# Sequence diversity and evolution of an iflavirus family associated with ticks

**DOI:** 10.1101/2020.06.02.129551

**Authors:** Romain Daveu, Caroline Hervet, Louane Sigrist, Davide Sassera, Aaron Jex, Karine Labadie, Jean-Marc Aury, Olivier Plantard, Claude Rispe

**Affiliations:** INRAE, Oniris, BIOEPAR, Nantes, France; Department of Biology and Biotechnology “L. Spallanzani”, University of Pavia, Pavia, Italy; Population Health and Immunity Division, Walter and Eliza Hall Institute of Medical Research, Parkville, Victoria, 3052, Australia; Faculty of Veterinary and Agricultural Sciences, The University of Melbourne, Parkville, Victoria, 3010, Australia; Genoscope, Institut de biologie François-Jacob, Commissariat à l’Energie Atomique (CEA), Université Paris-Saclay, Evry, France; Génomique Métabolique, Genoscope, Institut François Jacob, CEA, CNRS, Univ Evry, Université Paris-Saclay, 91057 Evry, France

**Keywords:** Virus, Arthropods, Ixodes ricinus, Transcriptome, RNA-Seq

## Abstract

We studied a family of iflaviruses, a group of RNA viruses frequently found in arthropods, focusing on viruses associated with ticks. Our aim was to bring insight on the evolutionary dynamics of this group of viruses, which may interact with the biology of ticks. We explored systematically *de novo* RNA-Seq assemblies available for species of ticks which allowed to identify nine new genomes of iflaviruses. The phylogeny of virus sequences was not congruent with that of the tick hosts, suggesting recurrent host changes across tick genera along evolution. We identified five different variants with a complete or near-complete genome in *Ixodes ricinus.* These sequences were closely related, which allowed a fine-scale estimation of patterns of substitutions: we detected a strong excess of synonymous mutations suggesting evolution under strong positive selection. ISIV, a sequence found in the ISE6 cell line of *Ixodes scapularis,* was unexpectedly nearidentical with *I. ricinus* variants, suggesting a contamination of this cell line by *I. ricinus* material. Overall, our work constitutes a step in the understanding of the interactions between this family of viruses and ticks.

## Supplemental material - iflavirus sequences for "Sequence diversity and evolution of an iflavirus family associated with ticks"

```
LOCUS       IricIV-1                9259 bp    mRNA    linear   VRL 30-JAN-2020
DEFINITION  Complete genome of an Iflavirus (Picornavirales), from a
            transcriptome of tick synganglions (Ixodes ricinus, wild samples
            from Carquefou, France).
ACCESSION   IricIV-1
VERSION
KEYWORDS    .
SOURCE      Iflavirus
  ORGANISM  Iflavirus
            Viruses; Riboviria; Picornavirales; Iflaviridae.
REFERENCE   1  (bases 1 to 9259)
  AUTHORS   Rispe,C., Daveu,R., Hervet,C., Sassera,D., Jex,A. and Aury,J.-M.
  TITLE     Sequence diversity and evolution of an iflavirus associated with
            ticks
  JOURNAL   unpublished
REFERENCE   2  (bases 1 to 9259)
  AUTHORS   Rispe,C., Daveu,R., Hervet,C., Sassera,D., Jex,A. and Aury,J.-M.
  TITLE     Direct Submission
  JOURNAL   Submitted (30-JAN-2020) BIOEPAR, INRAE, Oniris, Atlanpole, La
            Chantrerie, Nantes, 44307, France
COMMENT     Bankit Comment: ALT EMAIL:claude.rispe@oniris-nantes.fr
            Bankit Comment: TOTAL # OF SEQS:5
            
            ##Assembly-Data-START##
            Assembly Method       :: Trinity v. v2.2.0
            Assembly Name         :: Tick_transcriptomes_multispecies
            Sequencing Technology :: Illumina
            ##Assembly-Data-END##
FEATURES             Location/Qualifiers
     source          1..9259
                     /organism="Iflavirus"
                     /mol_type="mRNA"
                     /isolate="tick synganglion, wild unfed adults"
                     /host="I.ricinus"
                     /db_xref="taxon:232799"
                     /country="France"
                     /collected_by="C.Hervet"
     CDS             134..9109
                     /note="IricIV-1 complete genome"
                     /codon_start=1
                     /product="IricIV-1"
                     /translation="MYSKMQKKAAAAVKQQVGASWRVTLQEIERGVEYDLIYFSFSFV
                     SCRWVEQFTQTVRAATRRSLAYKIGDLLAKSFRELLKEEFPEDVALLRRRAARSVGGL
                     KPFNFNVDLSQVIWQVRNLQVADLVPQVVGGVKIELRETAQRVSEAFSYVLRHQMLRW
                     SIKKIDSGFESRMSTWLRSQVERKERELLRKSQRASAYQKRRSAIGRQVAERRQEVQQ
                     QARQRFAARMQERLQKEELKKARRQEKVRERDSSPRVPLSRQARELLYEKYDALLTEL
                     RERRCPNCRRFVWPRGDVLRKPVSSFWRRIVALQAHWRRRVLVRRLLALNALVNLSVL
                     SYMSKYSFDANRAIGWRPQSQCNRRRRERRATSRLASRLCYIPPDFQVLPPLIEHQAG
                     EEDPLNMDPVAETTQARSSNVVVIDQGAVSTVVAQPPICYDSLVSEGREQQITSQLAN
                     RFAMFDTFTWESTSNQGTLLKYYDIPYDLCKRPFADSPNFLMLKKWTYWHFDLDFRIQ
                     VNANRFQVGQLLVAWNYDMTTDRRRAGRLYEAAQAPHAIISAPSNNVVELKIPFKYKF
                     PYWSVDENLTIARSTVRVNIYVLNGLTVSTGVASSCHASVLLRLNNVRVSGMRRQSLG
                     LHLEHQMFSMLVKQAEGLLRNVLADSNRDNPTNPTAHPVMIPYTSHSWSIGTNQVEHL
                     NPLRLDPLGVTPHCEITDEMKVGFITRQFGFVGSFDWQTTDPSERFLKSYLVMPMNIP
                     NLQVRYRSDVTQCHLAIYESTPLAVVSSLFSYWRGSIEFRFDFVASAFHTGRLAFCFV
                     PGGVKTSSYSNSLQSYVQYFDLQTDTSFTFICPYVSNKTWCSMLGPDAVFPATEDNSE
                     VIGKLYVYVVNPLVTIDNVSPVVKINTYIRAGQDFQLAVPSFPVLYPETLNYEYIPVD
                     DNIMVKTSYYPVYAGNWRNWFGSRKIILRYGAVSDHISQFNPVYPNNIIFKSKDKVKV
                     YKDAKREQFLECQYFVRADTGDGYMYLTPFETYSKAQQYIRDPSSDTYLLDYFVDGDW
                     AWQAGQTLSPVSEPEIEAQAGDERTAAHEPCGFGIRSNLTALASFNEDFSDLKTLCRR
                     YQLYFDASVRLTSNLAFGETFLMVPLNPTGVYYNFAVLKPGNLVLEFVNRARAGPMSI
                     LANGFRFFRGGLRVKILFRSQDAFDVILSVAHIPNRYYGDSPSEFKAVNTLGYSPHGY
                     AYYCQSSKVNECMELEIPYYLNTDFGILSASAKLQADSDKLHSTLGNLAFSLMSRVES
                     ANTLDLGVQIFVAFADDMRFSSFQGFSGVCSTLQIPNRTPRAALTGVKTRNSTKLSQS
                     SDDFDLLEIEHQFNPLGNVKKDIAEGIAEGANAAASTIHHSITSSLSKVSDSVMDKVS
                     YVLEKLRDILGAAFSGIRQLMGTIVSNLIHVITNPNRITLLTAIFTITYAIFPFLTPV
                     MSGLWKVYSSYLRWSVSKVESLQKVLYPGAEIIPYTEEQKQFWPWAGQIDEAGIEPQM
                     GPLSSSEVANLGKQYLTLIASCLGFKMTRMKGNVPNFLGYVMINLPRLKQSVQGLVEF
                     FQANIQMVYASIDWVTRKMSGVGIDHYIYSYPDELKEFCANANLLLNPLNLQRIRTEP
                     VLQRTVFRMATRAQQILVSESSNVSSSRLSLHIRDLCTKLTQLQENLVNDCLSPMVKY
                     DPFVLQINGPPGIGKSELCQSLCLKLLDAIQYKSFSEPMFTRTSGTQYWNGVNTQPCV
                     YYDDFLFADAGDLATSCISEFMQLKSCATFNPSIAELENKKFRYSPLIVMLATNQAFW
                     NVTFIKNRNALHRRRDRLFEVRLKQGWTMEKVKAEFAKTGKKTYDHLEFALYANVLDE
                     NQNPERFVDYETFEHEVTSFFRQYHTSQLKLYKARLAELDAHIPHIPGLAFDEGVERE
                     VLRWLAERECANNDLVTEEWRKRVREDCSTANTTLNGRDPGISELLSSLVDSVSTVKD
                     SVRMSEITPEVGDLQPILSCDDPQLQFLDASDREDTPHDWRCVHHEELTLSHCYVYIE
                     DEGKAIYHIIGGTPFDEVPDDCSSNCWLTHDSSLRFRLAYVEKYYQELTLVELSEEER
                     NRQLPPWARPMFTPSLKTDIEKAVADEPRRKRYLARLSGFSWSSCMEKAKTILKWFGV
                     LASVMLSAFGAFSFIRDMIGLARGSSGEDVEPTTVDPWHIDHHYAPSGDVRVARKGLP
                     KNWQKQAKIRANVLKLKFARPEYNDIDPLTSFQALLQKSCFEALLEVDGQDRFGQKGF
                     GLCGRIAIITKHFIEKFQYLEQSGQKVFFIFKRERTRLRFRYTDLKFTMLDESSLALV
                     EFSKTMNSFRDLRHHIVSVDDLEYLSCEGRVFEVSQGSFFVHPVVFSTEESIDIMAAE
                     NISAQTLQMCYSYSFGGRGKCGSVLFVLKPTPKIIGFHVAGISERNFGYSQAVFKEMF
                     DGLTVAPIAEPATEHQAKEIEPKIELPPNTQFVGCLSPESCPSQPRHSQIVRSLMFDE
                     VFPHVTEPAVLSVHDRRVEIDSNVDPLVKAIQTHGKVPLTFHRGVLQECVDDLTDYLI
                     ATTKPILAFREELLSDQVIFGGLPTGEGFKKLNLQSSEGFPLSLFRQYNTEECNYYLH
                     DKRVKNQGKSGKNWLFKYSTTEKGVVLEEIHPELQSLIDHNHKLRLNGEIPATIFVDT
                     LKDSRVLPEKIKMGKTRMFSISPVEFTWAIRKYFGVFQAAYQNARIDNGTAIGINVNS
                     LEWTHLARSLLAKGNNFVVGDYKAFGDTLQRDVMEGAFSAIFIWYEHYFDSVANDYRK
                     ILMEELFNVTHLATNVMYKMFCGIPSGFALTVEINDLVNQLYMRYCWKMCTKASMADY
                     HHFVKTVTYGDDLIMSVNDEFKDRFNFKAIQKCLAEYEIDFQPAAKDGSVYETLSITE
                     VTFLKSKFVIHPFRRTLFLAQLPLESALDTLNWQMKGNDKISVVFENSRAALNNLYGH
                     GPKVYNEWRHKLIVWFGDAAKLGILPKRDCFVHLKTWREMDGEIFGN*"
BASE COUNT     2480 a   1522 c   2100 g   3157 t
ORIGIN      
        1 ctgaagaata gtaagatttt tcttaagtca ccttcggagt ttattaaggg tctagaacgg
       61 taacgcagtt catccccctt agtttttgtt ttgttttctc tgaagttttt ctattttcaa
      121 gaagtttctt actatgtact ctaagatgca gaagaaagct gctgctgcag tgaagcagca
      181 ggtaggagcc tcttggagag tgactctcca ggagattgag cgtggggtcg agtatgacct
      241 catttatttt tctttttctt ttgtttcttg tcgttgggtg gagcaattca ctcaaactgt
      301 ccgagcagcc acgcgtcgct ccttggccta caagattggc gacctgttgg ccaagagctt
      361 tcgagagctc ctcaaggagg aatttcctga ggatgtcgct ctccttcgtc ggagagcagc
      421 tcgcagtgtt ggggggctga agcccttcaa tttcaacgtg gacttaagcc aggtcatctg
      481 gcaagtgcgc aaccttcagg ttgcagattt ggtcccccaa gttgttggag gtgtcaaaat
      541 tgagcttcga gagactgccc aacgtgtttc cgaagccttt tcttacgttc tgcgtcatca
      601 gatgctccgc tggagcatca agaagatcga ctctgggttt gagtcgagga tgtccacctg
      661 gcttcgtagc caagtggagc ggaaggaacg tgagttgctg aggaaaagtc aacgagcctc
      721 ggcataccag aagagacgct cggccatcgg gcgtcaagtc gcagagcgcc gtcaagaggt
      781 gcagcagcaa gcacgtcaac gctttgctgc tcgaatgcaa gaacgccttc aaaaggaaga
      841 actgaagaag gcgcgacgtc aagagaaggt gagagagagg gattcttctc caagagtccc
      901 tctcagccgc caggctaggg agctgttgta cgagaagtac gacgctctcc ttaccgagct
      961 tcgagagcga cgttgtccga attgtaggcg ttttgtgtgg cctaggggcg atgtgctccg
     1021 aaagccagtg tcttcgtttt ggcgtcgtat tgttgccttg caggcacatt ggcgtcgacg
     1081 tgtgttggtt agacgtctgt tggctttgaa cgctttagtt aatttgagtg ttttgtctta
     1141 tatgagtaag tatagttttg acgctaaccg tgcgattggt tggcgtcctc agagtcaatg
     1201 taatcgtaga cgacgagaga gaagggcgac ttctcgtcta gcgtcgcgtt tgtgttacat
     1261 acctccagat tttcaagtat tgcccccact gattgagcat caggcagggg aggaagatcc
     1321 actgaatatg gacccggttg cagaaaccac acaagctcgt tcttcgaatg tagtggttat
     1381 tgatcagggt gcagtttcaa ccgttgtggc tcaacctcct atttgttatg attctcttgt
     1441 tagtgagggc cgtgagcaac aaataactag tcagttagct aatcgttttg ctatgtttga
     1501 tacgtttact tgggagtcca cttctaatca aggtacttta ttaaaatact atgatattcc
     1561 atatgatttg tgtaaacgac catttgctga ttcacccaac tttttaatgc ttaaaaagtg
     1621 gacctattgg cattttgatt tagatttcag aattcaagtg aatgctaaca ggtttcaagt
     1681 aggccagtta ttagttgctt ggaattatga tatgacgacg gatcgtcgta gagcaggaag
     1741 actttatgag gcggctcaag ctcctcatgc tattatttct gctcctagta ataatgttgt
     1801 agaattgaaa attccattta aatataagtt tccgtattgg agtgtggatg aaaatttgac
     1861 tatagctcgt agtactgtga gagttaatat ttatgtgtta aatggtttaa ctgtatctac
     1921 gggagtggct agttcatgtc atgcttctgt tttgttgcgt ttgaataatg ttcgtgtttc
     1981 aggaatgaga cgtcaatctt tgggtcttca tttagaacat cagatgttta gtatgttagt
     2041 taagcaagct gaaggcctgt tgcgcaacgt attggcagat tctaatcgtg acaatcccac
     2101 taatccaact gctcatcctg taatgattcc ttatacttct cactcttgga gtattggaac
     2161 aaatcaagtt gaacatttaa atcctttgcg tttggatcca ttgggcgtga caccacattg
     2221 tgaaattaca gatgaaatga aggttggatt tataactcgt caattcggtt ttgtgggatc
     2281 ttttgactgg caaactactg atccgtcaga aaggttttta aaatcatatc ttgtaatgcc
     2341 tatgaatatt cctaatttac aggttagata tcgatcagat gtaacgcagt gtcatttagc
     2401 tatatatgag tctacgcctc tagctgtagt gtctagtttg tttagctact ggcgaggaag
     2461 tatagagttt agatttgatt ttgtagcttc agcttttcat actggtcgct tggccttttg
     2521 ctttgttccg ggaggagtga aaacttcgtc ctattcgaat agtctccagt cgtatgtaca
     2581 atattttgat ctccaaactg acacaagttt tacgtttatt tgtccttatg ttagtaacaa
     2641 aacgtggtgt agtatgttag gtccggatgc cgtgtttcct gcaactgagg ataattccga
     2701 agtaatagga aagttgtatg tgtatgttgt taatccttta gtcacgattg ataatgttag
     2761 tcctgtcgtt aaaataaata cgtatattcg agcaggtcaa gattttcagt tagccgtacc
     2821 tagttttcca gtactgtatc cggaaacgct taattatgag tatattcctg tagatgataa
     2881 tattatggtc aagacaagtt attatccagt gtatgcaggt aattggagaa attggtttgg
     2941 tagtcgaaag attatattga ggtatggtgc agtttctgac catatttctc agtttaatcc
     3001 agtttaccct aataatatta tttttaagag taaggacaaa gttaaagtct acaaagatgc
     3061 caaaagagaa cagtttttag aatgtcaata ttttgttaga gccgatactg gagacggtta
     3121 catgtatctt acaccgtttg agacttattc caaagctcag cagtacatac gggatccatc
     3181 tagtgatacg tatttgttag attattttgt agatggtgat tgggcttggc aagcaggtca
     3241 aacattaagt cctgtgtctg agcctgagat agaagctcag gctggagatg aaaggacagc
     3301 tgcccatgaa ccttgcggat tcggtattcg tagtaatttg actgccttag ctagttttaa
     3361 tgaagatttt tcagatttaa aaacactttg taggcgttat caattgtatt ttgacgcaag
     3421 tgttcgtctt acttcaaatt tggcctttgg agagactttt ttgatggttc cattgaaccc
     3481 aacaggtgtt tactataatt ttgcagtttt gaagcctggg aatctggtat tggaatttgt
     3541 taatcgtgca cgtgctggac ccatgtctat cttagctaat gggtttaggt ttttccgtgg
     3601 tggtctgcgt gtaaaaattc tgttccgtag tcaggacgct tttgatgtta ttttgagtgt
     3661 agctcatatt cccaataggt attatggtga tagtccgtca gagtttaagg ctgtaaatac
     3721 tctaggttat tcacctcatg gttatgctta ttattgtcaa tcatcaaaag tcaatgagtg
     3781 tatggagttg gaaattcctt attatctaaa taccgatttt ggtattctta gtgcatcggc
     3841 taaattacaa gccgatagtg ataaattgca ttctacttta ggtaatttgg ctttttcgct
     3901 tatgtctcgt gttgaatctg ctaatacttt agatttaggt gtacaaattt ttgtagcttt
     3961 tgctgatgat atgcgttttt catcttttca aggtttttca ggtgtttgct ctactttgca
     4021 aattccaaat cgaacgccgc gtgcggctct cactggagtt aaaactcgta actcgacaaa
     4081 actttcgcag agcagtgatg atttcgattt gttggagata gaacatcaat ttaatccctt
     4141 aggcaatgtc aagaaggata ttgctgaagg tattgcagaa ggagcaaatg ctgctgctag
     4201 tactattcat cattctataa cttcttctct tagtaaggtg agcgattcag taatggataa
     4261 agtgtcttat gttttagaga aactgcgtga tattttagga gcagctttct ctggtatcag
     4321 acagttaatg ggtactattg tttcaaatct tatccatgtt ataactaatc ctaatcgtat
     4381 tactctatta actgctattt ttactattac atatgctatt tttccctttt taactcctgt
     4441 tatgtctggt ctctggaaag tttatagttc ttacttacgt tggtctgtga gtaaggttga
     4501 gtctttgcag aaagtgttgt atccaggagc cgagattatt ccttacactg aagagcagaa
     4561 gcaattttgg ccatgggctg gtcagattga tgaagctgga atagaaccac aaatgggacc
     4621 tttgtctagt agtgaagttg caaatttagg taagcagtat ctaacattaa tagcttcttg
     4681 tcttggtttt aaaatgacta gaatgaaggg taatgtgcct aatttccttg gctatgtcat
     4741 gataaatttg ccccgcttaa agcagagtgt acagggtctt gtagaattct ttcaagctaa
     4801 tattcagatg gtttatgcta gtatagactg ggtgactcga aaaatgtctg gcgttgggat
     4861 agatcattat atttattcat atcctgacga gttaaaagaa ttttgtgcta acgcaaattt
     4921 gctgttaaat cctcttaatt tgcagcggat taggactgaa cccgtacttc agcggacagt
     4981 gtttaggatg gctactcgtg ctcaacaaat tttagtttct gagtcttcca atgtgtcttc
     5041 tagtcgtttg tctttgcata ttcgagattt gtgtactaag ttaactcagc ttcaggagaa
     5101 tcttgtgaat gattgtttaa gtcctatggt taagtatgat ccatttgttt tgcaaattaa
     5161 tggtcctcct ggaataggaa agagtgagtt gtgtcaaagc ttatgtctga aacttttaga
     5221 tgctatacag tataaatcct tttctgaacc tatgttcacg agaacttcgg gaactcagta
     5281 ttggaatggg gttaatactc aaccttgtgt gtattacgac gattttcttt ttgccgatgc
     5341 aggtgatttg gctacttctt gtatttctga atttatgcag ttgaagtcgt gtgcaacttt
     5401 taatccttct atagcagaat tagaaaataa gaagtttagg tatagtcctc ttattgttat
     5461 gttagcaact aatcaggctt tttggaatgt cacctttata aagaacagaa atgctttgca
     5521 tcgtcgtcgt gatcgtcttt tcgaggttcg actcaaacag ggttggacca tggaaaaagt
     5581 aaaagctgaa tttgctaaaa caggcaaaaa gacgtatgat catttggagt ttgctctata
     5641 tgctaatgtt ttagatgaga atcaaaatcc tgaacgtttt gttgattatg aaacgtttga
     5701 gcatgaagta acttctttct ttaggcagta tcatactagt cagttgaaat tgtataaggc
     5761 taggcttgct gaactggatg ctcatattcc tcatattcca ggtttggctt ttgatgaagg
     5821 tgttgagaga gaggttttgc gttggctggc tgagcgagag tgtgcaaaca atgatttagt
     5881 cacagaagag tggcgtaagc gtgttcgtga agattgtagt acagctaaca caactttaaa
     5941 tggtcgtgat cctggtattt cagaacttct ttcgtctctt gttgatagtg tttctactgt
     6001 aaaggatagt gtgcgaatga gtgaaattac tcctgaagtt ggagatcttc agcctatttt
     6061 gagttgtgac gatcctcagt tgcagttttt ggatgcatct gatcgagaag acacacctca
     6121 tgattggcga tgtgtgcatc atgaagagtt gactttgtct cattgttatg tgtatataga
     6181 agatgaggga aaagctattt accatattat agggggtaca ccttttgatg aagtgcctga
     6241 tgattgttcg tctaattgtt ggttaactca tgattctagt ttaagattca gactagctta
     6301 tgtagaaaaa tattatcaag aattaacgtt agtggaattg tctgaagaag aacgtaatcg
     6361 tcaattgccc ccttgggctc gtccaatgtt cactccttcc ttgaaaactg atatcgaaaa
     6421 ggctgtagca gatgaaccgc gacgtaagcg ttatttggct agattatccg ggttttcgtg
     6481 gtcttcttgt atggaaaaag caaagacaat tcttaaatgg tttggcgttt tggccagtgt
     6541 tatgttgtcc gctttcggtg ctttttcgtt tattcgagat atgattggtc tagcgagggg
     6601 ttcaagtgga gaagacgttg aacctactac tgtagatcca tggcatatcg accatcacta
     6661 tgctccatca ggtgatgttc gtgtagcccg aaagggatta ccgaaaaatt ggcaaaagca
     6721 agccaaaatt cgtgctaatg tattgaagtt gaaatttgct cgtccagagt ataatgatat
     6781 tgatccgttg acttctttcc aggctttatt gcaaaaatcc tgctttgagg ctttattgga
     6841 ggttgatggt caagatcgat tcggtcagaa aggtttcggc ttatgtggta ggattgccat
     6901 aataactaaa cattttatag agaaattcca atatttagaa caatctggtc agaaagtttt
     6961 ctttattttt aagcgtgagc gtactcgtct tcgttttaga tatacagatt tgaaatttac
     7021 tatgttggat gaatcatcgt tggcacttgt ggaattttcc aagactatga atagttttag
     7081 agatcttcgt catcatattg tatcagttga tgatttggag tatttgtctt gtgagggtcg
     7141 agtttttgaa gtgtcgcagg gatcattttt tgttcatcct gttgtcttta gtacagaaga
     7201 aagcattgat attatggcag cagaaaatat atcagcccag actctgcaaa tgtgttattc
     7261 gtatagtttt ggagggcgtg gtaaatgtgg tagtgtattg tttgtgttaa aacccacgcc
     7321 taaaataata ggttttcatg ttgccggtat ttccgaaaga aatttcggtt attctcaagc
     7381 tgtttttaaa gaaatgtttg atggtttgac tgtggcgcct attgctgaac cagctactga
     7441 acatcaggct aaggagatag aacccaagat tgaattacca cctaatactc aatttgtggg
     7501 ttgtttgtct cctgagtctt gtccaagtca acctcgtcat tctcaaatag tgcgttcttt
     7561 aatgtttgat gaagtttttc cgcatgttac tgagcccgct gtattgtctg ttcatgatcg
     7621 tagagtagaa atagattcaa atgtggatcc tttggttaag gctatacaga ctcatggtaa
     7681 agtgccgcta acgttccatc gcggagtatt gcaagagtgt gtcgatgatc ttactgatta
     7741 tttgatagct actaccaaac caattttagc ttttagagag gagttgctat ctgatcaggt
     7801 aatttttggg ggtttaccaa ctggagaggg ttttaaaaaa ttaaatttac aatcttcgga
     7861 gggttttcct cttagcttat ttaggcagta taatactgaa gagtgtaact attatctgca
     7921 tgataagcgt gtaaaaaatc aagggaagtc agggaagaat tggttattta aatatagcac
     7981 tactgaaaaa ggagtagtat tggaagagat tcatcctgaa ctccaaagtc ttatagatca
     8041 taatcataaa ttacgattaa atggcgaaat cccagcaact atttttgtag atactcttaa
     8101 ggattcgcgt gtattaccgg agaaaataaa aatgggaaag actcgaatgt tttctattag
     8161 cccagtagaa tttacttggg caattcgaaa atattttggt gtctttcaag ccgcgtatca
     8221 gaatgctagg atagataatg gtacggcgat aggtataaat gttaatagct tagaatggac
     8281 tcatcttgct cgttcattat tggctaaagg caataatttt gtcgttggtg attataaggc
     8341 ttttggtgac actctgcaac gcgatgtgat ggaaggtgct ttttctgcca tctttatatg
     8401 gtatgaacat tattttgaca gtgtagcgaa tgactataga aaaattttaa tggaggaatt
     8461 gttcaatgtt actcatttag caactaatgt catgtataaa atgttttgtg gaattccttc
     8521 tggctttgcg ttaaccgttg aaattaatga cctagttaat cagttatata tgcgatattg
     8581 ttggaaaatg tgtacaaaag catctatggc tgattatcat cattttgtaa agacagtcac
     8641 ttatggtgat gatttgataa tgtctgtaaa cgatgagttt aaagatagat ttaattttaa
     8701 agctatacag aaatgtttgg cagagtatga gatagatttt caaccggccg ctaaagacgg
     8761 ttcagtttat gagacattgt caatcaccga ggtgactttc ttaaagtcga aatttgtcat
     8821 tcaccctttt agaagaactt tgtttttggc tcaattaccc ttagaatctg ctttagatac
     8881 cttaaattgg caaatgaaag gtaatgataa gatttcagtt gtttttgaga attctcgtgc
     8941 cgcgttaaat aatttgtatg ggcatggtcc taaggtttat aatgagtggc gtcacaaact
     9001 tattgtgtgg tttggtgatg ccgcaaaatt aggtattctt ccgaagcgtg attgttttgt
     9061 acaccttaag acatggagag aaatggatgg ggaaattttt ggaaattagt ctccctccct
     9121 tcctacgatt gtcttttgtg tttgtttctt tttgtgtcta aatcgtgagt tttgttacag
     9181 tgctgttttg tgcttgttta atttagacat tttttctttt caatgttttt tcgtgcataa
     9241 gaaaaataac aaaaaaaaa
//
LOCUS       IricIV-2                9245 bp    mRNA    linear   VRL 30-JAN-2020
DEFINITION  Complete genome of an Iflavirus (Picornavirales), from a
            transcriptome oftubes of Malpighi from ticks (Ixodes ricinus,
            Neuchatel lab strain).
ACCESSION   IricIV-2
VERSION
KEYWORDS    .
SOURCE      Iflavirus
  ORGANISM  Iflavirus
            Viruses; Riboviria; Picornavirales; Iflaviridae.
REFERENCE   1  (bases 1 to 9245)
  AUTHORS   Rispe,C., Daveu,R., Hervet,C., Sassera,D., Jex,A. and Aury,J.-M.
  TITLE     Sequence diversity and evolution of an iflavirus associated with
            ticks
  JOURNAL   unpublished
REFERENCE   2  (bases 1 to 9245)
  AUTHORS   Rispe,C., Daveu,R., Hervet,C., Sassera,D., Jex,A. and Aury,J.-M.
  TITLE     Direct Submission
  JOURNAL   Submitted (30-JAN-2020) BIOEPAR, INRAE, Oniris, Atlanpole, La
            Chantrerie, Nantes, 44307, France
COMMENT     Bankit Comment: ALT EMAIL:claude.rispe@oniris-nantes.fr
            Bankit Comment: TOTAL # OF SEQS:5
            
            ##Assembly-Data-START##
            Assembly Method       :: Trinity v. v2.2.0
            Assembly Name         :: Tick_transcriptomes_multispecies
            Sequencing Technology :: Illumina
            ##Assembly-Data-END##
FEATURES             Location/Qualifiers
     source          1..9245
                     /organism="Iflavirus"
                     /mol_type="mRNA"
                     /isolate="tick tubes of Malpighi, lab strain Neuchatel"
                     /host="I.ricinus"
                     /db_xref="taxon:232799"
                     /country="France"
                     /collected_by="R.Daveu"
     CDS             129..9104
                     /note="IricIV-2 complete genome"
                     /codon_start=1
                     /product="IricIV-2"
                     /translation="MYSKMQKKAAAAVKQQVGASWRVTLQEIERGVEYDLIYFSFSFV
                     SCRWVEQFTQTVRAATRRSLAYKIGDLLAKSFRELLKEEFPEDVALLRRRAARSVGGL
                     KPFNFNVDLSQVIWQVRNLQVADLVPQVVGGVKIELRETAQRVSEAFSYVLRHQMLRW
                     SIKKIDSGFESRMSTWLRSQVERKERELLRKSQRASAYQKRRSTIGRQVAERRQEAQQ
                     QARQRFAARMQERLQKEELKKARRQEKVRERDSSPRVPLSRQARELLYEKYDALLTEL
                     RERRCPKCRRFVWPRSDVLRKPVSSFWRRIVALQAHWRRRVLVRRLLTLNALVNLSVL
                     SYMSKYSFDANRAIGWRPQSQCNRRRRERRATSRLASRLCYIPPDFQVLPSLIEHQAG
                     EEDPLNMDPVAETTQARSSNVVVIDQGAVSTVVAQPPICYDSLVSEGREQQITSQLAN
                     RFAMFDTFTWESTSNQGTLLKYYDIPYDLCRRPFADSPNFLMLKKWTYWHFDLDFRIQ
                     VNANRFQVGQLLVAWNYDMTKDRRRAGRLYEAAQAPHAIISAPSNNVVELKIPFKYKF
                     PYWSVDENLTTERSTVRVNIYVLNGLTVSTGVASSCHASVLLRLNNVRVSGMRRQSLG
                     LHLEHQMFSMLVKQAEGLLRNVLADSNRDNPTNPTAHPVMIPYTSHSWSIGTNQVEHL
                     NPLRLDPLGVTPHCEITDEMKVGFITRQFGFVGSFDWQTTDPSERFLKSYLVMPMNIP
                     NLQVRYRSDVTQCHLSIYESTPLAVVSSLFSYWRGSIEFRFDFVASAFHTGRLAFCFV
                     PGGVKTSSYSNSLQSYVQYFDLQTDTSFTFICPYVSNKTWCSMLGPDAVFPATEDNSE
                     VIGKLYVYVVNPLVTIDNVSPVVKINTYIRAGVDFQLAVPSFPVLYPETLNYEYIPVD
                     DNIMVKTSYYPVYAGNWRNWFGSRKIILRYGAVSDHISQFNPVYPNNIIFKSKDKVKV
                     YQDAKREKFVECQYFVRADTGDGYMYLTPFETFTVAQQYARDPSRDTYLLDFFVDGDW
                     AWQAGQTLSPVSEPEIEAQAGDERTAAHEPCGFGIRSNLTAMVSFNEDFSDLKTLCRR
                     YQLYFDASVRLTSKLAFGETFLMVPLNPTGVYYNFAILKPGNLVLEFVNRARAGPMAI
                     LANGFRFFRGGLRVKILFRSQDAFDVILSVAHIPNRYYGDSPSEFKAVNTLGYSPHGY
                     AYYCQSSKVNECMELEIPYYLNTDFGILSDSAKLRADSDKLHSTLGNLAFSLMSRVES
                     ANTLDLGIQIFVAFADDMRFSSFQGFSGVCSTLQIPNRTPRAALTGVKTRNSTKLSQS
                     SDDFDLLEIEHQFNPLGNVKKDIAEGIAEGANAAASTIHDSITSSLSKVSDTVMDKVS
                     YVLEKLRDILGAAFSGIRQLMGTIVSNLIHVITNPNRITLLTAIFTITYAIFPFLTPV
                     MSGLWKVYSSYLRWSVSKVDSLQKVLYPGAEIIPYTEEQKQFWPWAGQIDEAGIEPQM
                     GPLSSSEVANLGKQYLTLIASCLGFKMTRMKGNVPNFLGYVMINLPRLKQSVQGLVEF
                     FQANIQMVYASIDWVTRKMSGVGIDHYIYSYPDELKEFCANANLLLNPLNLQRIRTEP
                     VLQRTVFRMATRAQQILVSESSNVSSSRLSLHIRDLCTKLTQLQENLVNDCLSPMVKY
                     DPFVLQINGPPGIGKSELCQSLCLKLLDAIQYKSFSEPMFTRTSGTQYWNGVNTQPCV
                     YYDDFLFADAGDLATSCISEFMQLKSCATFNPSIAELENKKFRYSPLIVMLATNQAFW
                     NVTFIKNRNALHRRRDRLFEVRLKQGWTMEKVKAEFAKTGKKTYDHLEFALYANVLDE
                     NQNPERFVDYETFEHEVTSFFRQYHTSQLKLYKARLAELDAHIPHIPGLAFDEGVERE
                     VLRWLAERECANNDLVTEEWRKRVREDCSTANTTLNGRDPGISELLSSLVDSVSTVKD
                     SVRMSEITPEVGDLQPILSCDDPQLQFLDASDREDTPHDWRCVHHEELTLSHCYVYIE
                     DEGKAIYHIIGGTPFDEVPDDCPSNCWLTHDSSLRFRLAYVEKYYQELTLVELSEEER
                     NRQLPPWARPMFTPSLKTDIEKAVADEPRRKRYLARLSGFSWSSCMEKAKTILKWFGV
                     LASVMLSAFGAFSFIRDMIGLARGSSGEDVEPTTVDPWHIDHHYAPSGDVRVARKGLP
                     KNWRKQAKIRANVLKLKFARPEYNDTDPLTSFQALLQKSCFEALLEVDGQDRFGQKGF
                     GLCGRIAIITKHFIEKFQYLEQSGQKVFFIFKRERTRLRFRYTDLKFTMLDESSLALV
                     EFSKTMNSFRDLRHHIVAVDDLEYLSCEGRIFEVSQGSFFVHPVVFSTEESIDIMAAE
                     NISAQTLQMCYSYSFGGRGKCGSVLFVLKPTPKIIGFHVAGISERNFGYSQAVFKEMF
                     DGLTVAPIAEPATEHQAKEIEPKIELPPNTQFVGCLSPESCPSQPRHSQIVRSLMFDE
                     VFPHVTEPAVLSVHDRRVEIDPNVDPLVKAIQTHGKVPLTFHRGVLQECVDDLTDYLI
                     ATTKPILAFREELLSDQVIFGGLPTGEGFKKLNLQSSEGFPLSLFRQYNTEECNYYLQ
                     DKRAKNQGKSGKNWLFKYSTTEKGVVLEEIHPELQSLINHNHKLRSNGEIPATIFVDT
                     LKDSRVLPEKIKMGKTRMFSISPVEFTWAIRKYFGVFQAAYQNARIDNGTAIGINVNS
                     LEWTYLARSLLAKGNNFVVGDYKAFGDTLQRDVMEGAFSAIFIWYEHYFDSVANDYRK
                     VLMEELFNVTHLATNVMYKMFCGIPSGFALTVEINDLVNQLYMRYCWKMCTKASMADY
                     HHFVKTVTYGDDLIMSVNDEFKDRFNFKAIQKCLAEYEIDFQPAAKDGSVYETLSITE
                     VTFLKSKFVIHPFRRTLFLAQLPLESALDTLNWQMKGNDKISVVFENSRAALNNLYGH
                     GPKVYNEWRHKLIVWFGDAAKLGVLPKRDCFVHLKTWREMDGEIFGN*"
BASE COUNT     2460 a   1516 c   2107 g   3162 t
ORIGIN      
        1 gaatagtaag atttttctta agtgactttc ggagtttatt aagggtctag aacggtaacg
       61 cagttcatcc cccttagttt ttgtttcgtt ttctctgaag tttttctatt ttttagaagt
      121 ttctcactat gtactctaag atgcagaaga aagctgctgc tgcagtgaag cagcaggtag
      181 gtgcctcttg gagagtcact ctccaggaga ttgagcgtgg ggtcgagtat gacctcattt
      241 atttttcttt ttcttttgtt tcttgtcgtt gggtggagca attcactcaa actgttcgag
      301 cggctacacg tcgctccttg gcctacaaaa ttggcgacct gttggccaag agctttcgag
      361 agctcctcaa ggaggaattt cctgaggatg ttgctctcct tcgtcggaga gcagctcgca
      421 gcgttggggg gctaaagccc ttcaatttca acgtggattt aagccaggtc atctggcaag
      481 tgcgcaacct tcaggttgca gatttggtcc ctcaagtcgt tggaggtgtc aaaattgagc
      541 ttcgagagac tgcccaacgt gtttccgaag ccttttctta cgttctgcgt catcagatgc
      601 tccgctggag tatcaagaag atcgactccg ggtttgagtc gaggatgtcc acctggcttc
      661 gtagccaagt ggaacggaag gaacgtgaat tgctgaggaa aagtcaacga gcctcggcat
      721 accagaagag acgctcgacc attgggcgtc aagttgcaga gcgccgtcaa gaggcgcagc
      781 agcaagcgcg tcaacgcttt gctgctcgga tgcaagagcg ccttcaaaag gaagagctga
      841 agaaggcgcg acgtcaagag aaggtgagag agagggattc ttctccaaga gtccctctca
      901 gccgacaggc tagggagctg ttgtacgaga agtacgacgc tcttcttacc gaacttcgtg
      961 agcgacgttg tccgaagtgt aggcgttttg tgtggcctag gagcgacgtg ctccgaaagc
     1021 cagtgtcttc gttttggcgt cgtattgttg ccttgcaggc gcattggcgc cgacgtgtgt
     1081 tggttagacg tctgttgact ttgaatgctt tagttaattt gagtgttttg tcttatatga
     1141 gtaagtatag ttttgacgct aaccgtgcaa ttggttggcg tcctcagagt caatgtaatc
     1201 gtagacgacg agagagaagg gcgacttctc gtctagcgtc gcgtttgtgt tacatacctc
     1261 cagattttca agtattgccc tcgctgattg agcatcaagc aggagaggaa gatccgttga
     1321 atatggaccc tgtagcagaa accacgcagg cgcgttcatc taatgttgtg gttattgatc
     1381 agggtgcagt ttcaactgtg gtggctcaac ctcccatttg ctatgattct cttgttagcg
     1441 agggccgtga gcaacaaata actagtcagt tagctaatcg ttttgctatg tttgatacgt
     1501 ttacttggga atctacttct aatcagggta ctttgttaaa gtattatgat attccgtatg
     1561 atttgtgtag acgaccattt gctgattcac ctaacttttt gatgctcaaa aagtggacgt
     1621 attggcattt tgatttagat tttagaattc aggtgaatgc taataggttt caagtaggcc
     1681 agttattagt tgcttggaat tatgatatga cgaaagatcg tcgtagagca ggaagacttt
     1741 atgaggcggc tcaagctcct catgctatta tttctgctcc tagtaataat gttgtagaat
     1801 taaaaattcc gtttaaatat aagtttccat attggagtgt ggatgagaac ttgaccactg
     1861 aacgtagtac cgtaagagtt aatatttatg tattgaacgg tttaaccgta tctactggag
     1921 tagctagttc gtgtcatgct tctgttttgt tgcgtttaaa taatgttcgt gtttcgggaa
     1981 tgagacgtca atctttaggt cttcatttag aacatcagat gtttagtatg ttagttaagc
     2041 aagctgaagg cttgctgcgt aatgtattgg cggattctaa tcgtgacaat cctactaacc
     2101 caactgctca ccctgttatg attccttata cttcacactc ttggagtatt ggaactaatc
     2161 aggtagaaca tttgaatcct ctgcgtttgg atccgctggg tgttacaccg cattgtgaaa
     2221 ttacggatga aatgaaagtt ggatttataa ctcgacagtt tggttttgtg ggatcttttg
     2281 attggcaaac tacagatcct tcagaaaggt ttttgaaatc atatcttgtt atgcccatga
     2341 acatcccaaa tttgcaagtt aggtatcggt ctgatgtgac acagtgtcat ttgtctatat
     2401 atgagtctac gcccttagct gtagtgtcta gtttgtttag ctattggcgc ggaagtatag
     2461 agtttagatt tgattttgta gcttcagcct ttcataccgg tcgattagct ttttgttttg
     2521 ttccgggagg agtaaaaacc tcgtcttatt caaatagtct acaatcatat gtgcaatatt
     2581 ttgatcttca aactgatacg agttttactt ttatttgtcc atatgttagt aataaaacgt
     2641 ggtgtagtat gttaggtccg gatgctgtgt tccctgcaac agaagataac tctgaagtta
     2701 tagggaagtt gtacgtgtat gtagttaacc ctttagttac tattgataat gttagtcctg
     2761 ttgttaagat aaatacatat attcgagctg gtgttgattt tcaattggct gttcctagtt
     2821 ttccggtact ttatccagag actcttaatt atgagtatat tcctgttgat gataatatca
     2881 tggttaagac tagttattat ccagtgtatg caggtaattg gcgaaattgg tttggcagtc
     2941 gaaaaatcat attgagatat ggtgctgttt ctgatcatat ctcccagttt aatccagttt
     3001 atcctaataa tataattttt aagagtaaag ataaggttaa ggtttatcag gatgcaaaga
     3061 gagaaaaatt tgtggaatgt caatattttg ttagagctga tactggggac ggatatatgt
     3121 atcttacacc ttttgaaaca tttactgtag ctcagcaata tgctagagat ccgtctagag
     3181 acacgtattt gttagatttt ttcgtagacg gagactgggc ttggcaagca ggtcaaacat
     3241 taagtcctgt ctctgagcct gaaatcgaag ctcaggctgg agatgaaagg acagcagctc
     3301 atgaaccttg cggctttggt atccgtagta atttaacggc aatggttagt tttaatgaag
     3361 atttttcaga tttaaaaaca ctttgtaggc gttatcaatt gtattttgac gcaagtgttc
     3421 gtcttacttc taaattagct tttggggaaa cttttttgat ggttccattg aacccaacag
     3481 gggtttacta taattttgca attttgaaac ccgggaattt agtacttgaa tttgttaatc
     3541 gtgctcgggc tggacccatg gccatattag ctaatggttt tagatttttc cgtggtggtt
     3601 tgcgtgttaa gattttgttt cgtagccaag atgcttttga tgttatttta agtgtggctc
     3661 atattcctaa tagatattac ggtgatagtc catcagaatt taaagctgta aatactttag
     3721 gttattcacc tcatggttat gcctattatt gccaatcatc aaaagttaat gagtgtatgg
     3781 agcttgaaat tccttattat cttaatactg attttggaat acttagtgac tcggccaagt
     3841 tacgggctga tagtgacaag ttgcattcta ctttaggtaa tttggctttt tcgcttatgt
     3901 ctcgtgttga atctgctaat actttagatt taggtattca aatttttgta gcttttgcag
     3961 atgatatgcg tttttcatct tttcaaggct tttcaggtgt ttgttccact ttgcaaatcc
     4021 caaatcgaac gccgcgtgcg gctctcactg gagttaaaac tcgtaactcg acaaaacttt
     4081 cgcagagcag tgatgatttc gatttgttgg agatagaaca tcaatttaat cccttaggta
     4141 atgttaaaaa ggatattgcc gaaggcattg cagaaggagc aaatgctgct gctagcacta
     4201 ttcatgattc tatcacctcg tctcttagta aagtgagtga tacagtaatg gataaagtgt
     4261 cttatgtctt agagaaactg cgtgatattt tgggggcagc tttttctggt attaggcagt
     4321 taatgggtac tattgtttcg aatcttattc atgtcattac taatcctaat cgtattactt
     4381 tattgactgc tatttttact attacgtatg ctatttttcc cttccttact cctgttatgt
     4441 ctggtctttg gaaagtttat agttcttatt tacgttggtc cgtgagtaag gtagattcat
     4501 tacagaaagt attgtatcca ggagccgaga ttattcctta tactgaagag cagaagcaat
     4561 tttggccgtg ggcaggccag attgacgaag ctggaataga gcctcagatg gggcctctat
     4621 ctagtagtga ggtcgcaaat ttaggtaagc agtatttaac attaatagct tcgtgtcttg
     4681 gttttaaaat gactagaatg aagggtaatg tgcccaattt ccttggttat gttatgataa
     4741 atttaccccg attaaagcag agtgtacaag gtcttgttga gttctttcaa gctaatattc
     4801 aaatggtcta tgctagtata gactgggtaa ctcgcaaaat gtctggtgtc gggattgatc
     4861 attatattta ttcatatcct gacgagttga aagaattttg tgctaatgcc aatttgttgt
     4921 tgaatcctct taatttgcag cggattagga ctgagcccgt gcttcagcgg acagtgttta
     4981 ggatggctac tcgtgctcaa caaattttag tttctgagtc ttccaatgtg tcttctagtc
     5041 gtttgtcttt gcatattcga gacttgtgta ctaagttaac tcagcttcag gagaatcttg
     5101 tgaatgattg tttaagtcct atggttaagt atgatccttt tgttttgcag atcaatggtc
     5161 ctcctggaat aggaaagagt gagttgtgtc aaagcttatg tttgaaactc ttagatgcta
     5221 tacagtataa atccttttcc gaacctatgt tcacgagaac ttcgggaact cagtattgga
     5281 atggggttaa tactcaacct tgtgtttatt acgacgactt cctttttgcc gatgcgggtg
     5341 atttggctac ttcttgtatt tctgaattta tgcagttgaa gtcgtgtgca acttttaatc
     5401 cttctatagc agaattagaa aataagaagt ttaggtatag tcctcttatt gttatgttag
     5461 caactaacca ggctttttgg aatgtcacct ttataaagaa cagaaatgcc ttgcatcgtc
     5521 gtcgtgatcg tctttttgag gttcgactca aacagggttg gaccatggaa aaagtaaaag
     5581 cagaatttgc taaaacaggc aagaaaacgt atgatcattt ggaatttgct ctatatgcta
     5641 atgttttaga tgagaatcaa aatcctgaac gttttgttga ttatgaaacg tttgagcatg
     5701 aagtaacttc tttctttagg cagtatcata ctagtcagtt gaaattgtat aaggctaggc
     5761 ttgctgaact ggatgctcat attccgcata ttccaggttt ggcttttgat gaaggtgttg
     5821 agagagaggt tttgcgttgg ctggctgagc gagagtgtgc aaacaatgat ttagttacag
     5881 aagagtggcg taagcgtgtt cgtgaagatt gtagtacagc taacacaact ttgaatggtc
     5941 gtgatcctgg catttcagaa cttctttcgt ctcttgttga tagtgtttct actgtaaagg
     6001 atagtgtgcg aatgagtgaa attactcctg aagttggaga tcttcagcct attttgagtt
     6061 gtgacgatcc tcagttgcag tttttggatg catctgatcg agaagacaca cctcatgatt
     6121 ggcgatgtgt gcatcatgaa gagttgactt tgtctcattg ttatgtgtat atagaagatg
     6181 agggaaaggc catttaccat attatagggg gtacaccttt tgatgaagtg cctgatgatt
     6241 gtccgtccaa ttgttggtta actcatgatt ctagtttaag attcagacta gcttatgtag
     6301 aaaaatatta tcaagaatta acattagtgg aattgtctga agaagaacgt aatcgtcaat
     6361 tgcccccttg ggctcgtcca atgttcactc cttctttgaa aactgatatc gaaaaagctg
     6421 tagcagatga gccgcgacgt aagcgttatt tagctagatt atccgggttt tcgtggtctt
     6481 cttgtatgga aaaagcaaag acaattctta aatggtttgg cgttttggcc agtgttatgt
     6541 tatctgcttt tggtgctttt tcatttattc gagatatgat tggtctagcg agaggttcaa
     6601 gtggagaaga cgttgaacct actactgtag atccatggca tatcgaccat cactatgctc
     6661 catcaggtga tgttcgtgta gctcgaaaag gattaccgaa aaattggcga aagcaagcca
     6721 aaattcgcgc taatgtattg aagttgaaat ttgctcgtcc agagtataat gatactgatc
     6781 cgttaacttc tttccaggct ttattgcaaa aatcctgctt tgaggcttta ttggaggttg
     6841 atggtcaaga tcgattcggt cagaaaggtt tcggtttatg tggtaggatt gctataataa
     6901 ctaaacactt tatagagaaa tttcaatatt tagaacaatc tggtcaaaag gttttcttta
     6961 tttttaagcg tgagcgtact cgtcttcgtt ttagatatac agacttgaaa tttaccatgt
     7021 tggatgaatc atcgttggcg cttgtagaat tttccaaaac tatgaacagt tttagagatc
     7081 ttcgtcatca tattgtagca gttgatgatt tggagtattt gtcttgtgag ggtcgaattt
     7141 tcgaagtgtc gcagggatca ttttttgttc atcctgttgt ctttagtaca gaagaaagta
     7201 ttgatattat ggcagcagaa aatatatcag cccagactct gcaaatgtgc tattcgtata
     7261 gttttggggg gcgaggtaaa tgtggtagtg tattgtttgt gttaaaaccg acgcctaaaa
     7321 taataggttt tcatgttgcc ggtatttctg aaagaaattt cggttattct caagctgtgt
     7381 ttaaagagat gtttgatggt ttgactgtgg cgcctattgc tgaaccagct accgaacatc
     7441 aggctaagga gatagagccc aagattgaat taccacctaa tactcaattt gtgggctgtt
     7501 tgtctcctga gtcttgtcca agtcaacctc gtcattctca aatagtgcgt tctttaatgt
     7561 ttgatgaagt ttttccgcat gttactgagc ctgctgtatt gtctgttcat gatcgtagag
     7621 tagaaataga tccaaatgtg gatcctttag ttaaggctat acagactcat ggtaaagtgc
     7681 cgctaacgtt ccatcgcgga gtattgcaag agtgtgtcga tgatcttact gattatttga
     7741 tagctactac taaaccaatt ttagctttta gagaggagtt gctatctgat caggtaattt
     7801 ttgggggttt accaactgga gagggtttta aaaaattgaa tttacaatct tcggaaggct
     7861 ttcctcttag cttattcagg cagtataata ctgaagagtg taattattat ctgcaggata
     7921 agcgtgcaaa aaatcaaggg aagtcaggga agaattggct atttaaatat agtactaccg
     7981 aaaaaggagt agtattggaa gagattcatc ctgaactcca aagtcttata aatcataatc
     8041 ataaattacg atcaaatggc gaaatcccag caactatttt tgtagatact cttaaggatt
     8101 cgcgtgtatt accggagaaa ataaaaatgg gaaagactcg aatgttttct attagcccag
     8161 tggaatttac ttgggcgatt cgaaaatatt ttggtgtctt tcaagccgcg tatcagaatg
     8221 ctagaataga taatggtacc gcgataggta taaatgttaa tagcttagaa tggacttacc
     8281 ttgctcgttc attattggct aaaggtaata attttgtcgt tggtgattat aaggcttttg
     8341 gcgacacttt gcaacgcgat gtgatggaag gtgctttttc tgccatcttt atatggtatg
     8401 aacattattt tgacagtgta gcgaatgact atagaaaagt tttaatggag gaattgttca
     8461 atgttactca tttagcaact aatgttatgt ataaaatgtt ttgtggaatt ccttctggct
     8521 ttgcattaac tgttgaaatt aatgacctag ttaatcagtt atatatgcga tattgttgga
     8581 aaatgtgtac aaaagcatct atggctgatt atcatcattt tgttaagaca gtcacttatg
     8641 gtgatgattt gataatgtct gtaaacgatg agtttaagga tagatttaat tttaaagcta
     8701 tacagaaatg tttagcggag tatgagatag attttcaacc agccgctaaa gacggttcag
     8761 tttatgagac attgtcaatc accgaggtga ctttcttaaa gtcgaaattt gttattcacc
     8821 cttttagaag aactttgttt ttggctcaat tacccttaga atctgcttta gataccttaa
     8881 attggcaaat gaaaggtaat gataagattt cagttgtttt tgagaattct cgtgctgcgt
     8941 taaataattt gtatgggcat ggtcctaagg tttataatga gtggcgtcac aaacttattg
     9001 tgtggtttgg tgatgccgca aaattaggtg ttcttccgaa gcgtgattgt tttgtacacc
     9061 ttaagacatg gagagaaatg gatggggaaa tttttggaaa ttagtctccc tcctttccta
     9121 cgattgtctt ttgtgtttgt ttctttttgt gtctaaatcg tgagttttgt tacagtactg
     9181 ttctgtgctt gtttaattta gacatttttt tcttttcaat gttttttcgt gcataagaaa
     9241 aataa
//
LOCUS       IhIV-2                  6269 bp    mRNA    linear   VRL 30-JAN-2020
DEFINITION  Complete genome of an Iflavirus (Picornavirales), from a
            transcriptome of whole ticks (Ixodes holocyclus, wild ticks sampled
            on the vegetation).
ACCESSION   IhIV-2
VERSION
KEYWORDS    .
SOURCE      Iflavirus
  ORGANISM  Iflavirus
            Viruses; Riboviria; Picornavirales; Iflaviridae.
REFERENCE   1  (bases 1 to 6269)
  AUTHORS   Rispe,C., Daveu,R., Hervet,C., Sassera,D., Jex,A. and Aury,J.-M.
  TITLE     Sequence diversity and evolution of an iflavirus associated with
            ticks
  JOURNAL   unpublished
REFERENCE   2  (bases 1 to 6269)
  AUTHORS   Rispe,C., Daveu,R., Hervet,C., Sassera,D., Jex,A. and Aury,J.-M.
  TITLE     Direct Submission
  JOURNAL   Submitted (30-JAN-2020) BIOEPAR, INRAE, Oniris, Atlanpole, La
            Chantrerie, Nantes, 44307, France
COMMENT     Bankit Comment: ALT EMAIL:claude.rispe@oniris-nantes.fr
            Bankit Comment: TOTAL # OF SEQS:5
            
            ##Assembly-Data-START##
            Assembly Method       :: Trinity v. v2.2.0
            Assembly Name         :: Tick_transcriptomes_multispecies
            Sequencing Technology :: Illumina
            ##Assembly-Data-END##
FEATURES             Location/Qualifiers
     source          1..6269
                     /organism="Iflavirus"
                     /mol_type="mRNA"
                     /isolate="wild unfed ticks"
                     /host="I.holocyclus"
                     /db_xref="taxon:232799"
                     /country="Australia"
                     /collected_by="S.Barker"
     CDS             <1..6120
                     /note="IhIV-2 partial genome"
                     /codon_start=1
                     /product="IhIV-2"
                     /translation="MNDNIYAKSGYYPVYAGNWRNWFGGKKVILRYGAVSDHIAQFTP
                     VVNEYAVYYASFPIIVPTARGDVVCSYFVRAHVGDTYMYLTPFETFEHAQLFVKSKSQ
                     GYLMQFIRDGPYAWVNGQVLTPVSQPVSTEVQVEAQAGDERLEPHEECGFGMSDAVTS
                     MHYFNEDFQDLKSLCRRYQLYFDVSIRISDTLAFGESFLMVPLNPAGIHYDFDKYAVG
                     NLYAEFVNRARAGPMAILANGFRFFRGGLRVKIIFKSQTSDNMVLGVTHIPNRYYAEI
                     PAPYKAVNTLGFSPHGYAYYCQSSRVNECMELEVPYYLNTDFGLLNCSGCTVTDEDRL
                     HSTLGSLAFSSMSRLPSKPFDLGIQIFVAFADDMRFSSFQGFSGMCSTMQIPDRNIRL
                     ASPISPQLSQSEREPEPFVLVEPQFGFTGFKEQISEGLTEGCANAASIMEATASRIVS
                     NTGENVMSKVTLILDKLKETLGVAFSGIRQLMGTIVSNLVHVLTHPHWVTLLTAVLSI
                     LYAVFPFLSSGASALYSIFNSVMEYWHEGSSEIQMEPVIEVGIEAQSGKFLDIEGLGF
                     QYIVVLASCLGFKLTGARKTFPNFLGYLVVNLPRLKLGVQGIVDFIRVNVQMIYASVD
                     WLSRKMGGVGIDHYIYSYPEELKEFCSTAHLLLNPLNLQRIRTEPVLQRTVFRMATRA
                     QQILVSESANSSSSRLSLHIRDLCSKLSTLQESLVNDCLSPMVRYEPFVLQMNGPPGI
                     GKSELCQSLCIKLLSAIDYKSYSEPMFTRTSGTQYWNGVNTQPCVYYDDFLFADSGEL
                     ATACISEFMQLKSCATFNPSIAELENKKFRYSPLIVMLATNQAFWDVTFIKNRNALHR
                     RRDRLMEVRLKEGWTMDRVKEEFSKTGVKKYDHLEFALYPDVLDEHRQPDQWMSFEQF
                     EVFITSFFREYHARHLKLYKARLAELDASLPHTPGLVYDEKVEQEVIKWLALKECSTN
                     ALVTDEWRSVVREQCSTASTTLTGRDPGIAALLETLAQVSPAEPQFDVDSLVDDEEVE
                     FSDTSDREDAPQAVRCIHFRQLTLDFAYVYLEDEQQSVYHKIDDTPFGEDIPADCNSL
                     CWLQDPSSTQFRTAYVGKYFRQWAFTPMTEEERDRNIPNWARHHFAPSLTGAITAATQ
                     NETRRSRYLARLRALPWSEYLETGKKVLKWFSILSGIFLSVFGAFKLASGFLSNSAAS
                     DSSTTTTTTADPWHVMHDYAPSGDVRVARKGLPKNWQKQARIRANVLKMKFARPEYND
                     LDPLTSFQNLLKRSCFEALLEVDGTERYGQKGYGLCGRVAVITKHFIEKFKFLKDQGS
                     VVFFVYRQKNIRLKFTFEELKFVVIEESSIALVEFSKTMNNFRDSRNHIISVNDLAYL
                     TCEGRVFEVTQNEYYVNPVVFSTEEHVEICGAEGISAQSLPMCYSYDFAGRGKCGSIL
                     YVVKPVPRIIGFHVAGQTGKNFGYAQAVFREMFEGIEAMGVAEPKMEHQGTEIEPKIT
                     LPPNTQFVGCLPPEACPSQPRHTQIVPTLMHDDVFPHVTEPAVLSIHDRRVVEDPDID
                     PLVKAIQTHGNVPLPFKSDTLQDCVQDLSDYLIATTRPILAFSEELLDDQVVFGGLPL
                     GEGFKKINLQSSEGYPLSLFRQYNTEEYALFGPDKVSKNQSKTGKNWLFRYSTRDSGV
                     VLEEIHPELISVMQHNDALRKKGQIPATIFVDTLKDSRVLPEKVKKGKTRMFSISPVE
                     FTWVIRKYFGVFQAAYQHSRIDNGTAIGINVNSLEWTKLARTLLSKGNNFVVGDYKAF
                     GDTLQRDVMFGAFQAIINWYAHYFNTPPEVTQYRSVLVEELFSVNHLATNVLYKMFCG
                     LPSGFALTVEINDLVNQLYMRYCWKEITHLPLCKYHQLVKTVTYGDDIIMSVNVSVVE
                     KFNFNSIRRCLESYEIAFQPAAKDGSEYETLPLTDVTFLKAHFVVHPYRRNCFLARLP
                     IESALDTLNWQMKGNDRVSILYENSRAALNNLYGLGPEEYQKWRAKLISWFGSAAQRG
                     IIPKRDGYVHLKTWREIDDEIFD*"
BASE COUNT     1645 a   1053 c   1493 g   2078 t
ORIGIN      
        1 atgaacgata atatttatgc taagtcaggt tattatccgg tttatgctgg gaattggcgc
       61 aactggtttg gtggaaagaa agttattttg cgttatggag cagtatcaga ccatattgcc
      121 cagtttactc ccgtagttaa cgagtacgct gtttattatg ctagctttcc tattattgtt
      181 cccacagctc gaggtgatgt tgtctgttct tattttgtgc gagctcatgt cggagacact
      241 tatatgtatt taacaccttt cgagactttt gaacacgccc aactttttgt taagagtaaa
      301 agtcaagggt atcttatgca atttatccga gatggtccgt atgcatgggt gaatggccaa
      361 gtgttaactc ctgtgtcgca gccggtatct actgaggttc aggttgaggc ccaagcaggt
      421 gatgagcgct tggagccgca tgaagaatgt gggtttggta tgtctgatgc tgtgacttca
      481 atgcactatt ttaatgagga tttccaagat ttaaagagtt tgtgtcgacg ttaccagctt
      541 tatttcgatg ttagtattcg catcagtgat actttagctt tcggtgaatc gtttttgatg
      601 gtaccattaa acccggctgg tatacactat gactttgata agtacgcagt gggaaatttg
      661 tacgccgagt ttgttaatcg tgcccgtgct ggaccgatgg caattttggc taacgggttt
      721 cgttttttcc gagggggttt aagggtaaag attattttta agagtcagac ttcagataac
      781 atggtgttgg gggttactca tattcccaat agatattatg cagaaattcc agcaccttat
      841 aaggcagtga acactctagg tttttcgcca cacggttatg cgtattattg tcagtctagt
      901 agagtgaatg agtgtatgga acttgaagtg ccctattatt taaatactga tttcggttta
      961 ttaaattgct ccggttgcac tgttactgac gaagataggc tgcattcgac gttaggatcg
     1021 ctagcctttt cttcgatgtc gcgtcttcct tctaaaccat tcgacctagg tattcaaatt
     1081 tttgttgcgt ttgctgatga catgcgtttt tcttcttttc agggattttc cgggatgtgt
     1141 tcgacgatgc aaatccctga tcgcaacatt cggttggcct ctcctatctc gcctcaactt
     1201 tcgcagagtg agagagagcc ggaaccgttt gttttagtgg aacctcaatt tggctttact
     1261 ggatttaagg agcagatttc tgaaggacta accgaagggt gtgctaatgc tgcgtcaatt
     1321 atggaagcta ctgcatcccg cattgtgagt aatacaggag agaacgtcat gtcaaaggtc
     1381 actctaattt tagataaatt gaaggaaact ttaggtgtgg ctttttctgg tattcgacaa
     1441 ttgatgggta ctattgtgtc aaatttagtt catgttctta cgcatcctca ttgggtcaca
     1501 ttgttaactg ctgttctaag tatattgtat gcagtgtttc cttttctttc ttccggagcg
     1561 tctgctttgt attcaatttt caactctgtc atggagtatt ggcatgaagg ctcgagtgaa
     1621 attcagatgg agcctgtaat agaagtcggt atagaggccc agagtggaaa attcttagac
     1681 attgagggct tagggtttca gtatatagtg gtattggcat cttgtttggg atttaagctt
     1741 acaggcgcta gaaagacgtt tccaaacttt ctggggtatt tggtagttaa ccttcctaga
     1801 ctaaagttgg gtgtgcaagg tattgttgat ttcatcagag tgaatgttca aatgatatat
     1861 gcatcagttg attggttgtc tcgcaagatg ggaggcgttg gaattgatca ttatatctat
     1921 tcgtatccag aagagttgaa agagttttgt tccaccgctc atttgttact aaacccgtta
     1981 aatttacagc gtattaggac tgaacctgta cttcagcgga ctgttttccg tatggctacc
     2041 cgagcgcagc agattttggt gtccgagagt gctaattcgt catcgagtag actgtctctg
     2101 catattcgtg acttgtgttc taaattgtcc acgttacaag aatcgttagt taatgactgt
     2161 ctgagtccta tggtgagata tgagccgttt gtgttgcaga tgaatggtcc ccctggtatt
     2221 ggaaaaagtg agctctgtca gagtttgtgt ataaagttgt taagtgctat agactataag
     2281 tcttattcgg agcctatgtt tacgcgtact tccggcactc agtattggaa tggagttaac
     2341 acccaaccgt gtgtttatta tgatgacttt ctcttcgcag attctggaga gctagctact
     2401 gcgtgtattt cagagtttat gcaattgaaa tcttgtgcca catttaatcc gtctattgct
     2461 gagttggaga ataaaaaatt tagatatagt ccgttaattg ttatgcttgc aactaatcag
     2521 gctttttggg atgtaacgtt tattaagaac cgtaatgctc ttcaccgacg gcgagaccgc
     2581 cttatggaag ttaggttaaa agaaggatgg acaatggata gagttaagga agaattttca
     2641 aaaactggtg ttaaaaagta tgaccatctt gagtttgctc tctatcctga tgtattagat
     2701 gaacataggc agcctgacca gtggatgtcg tttgagcagt ttgaagtatt tataacctcg
     2761 ttctttagag agtatcatgc tagacattta aaattataca aggcccgtct agctgaattg
     2821 gacgcaagct tgccacatac tccgggttta gtttatgatg aaaaagttga acaagaagtg
     2881 ataaaatggt tggcactaaa agaatgttct acaaacgccc ttgtaacaga tgaatggcga
     2941 tcagtcgtac gtgagcagtg tagcactgca agtacaactt tgacagggcg agacccagga
     3001 attgcagccc ttttggaaac tttggctcag gtctctcccg cggaacctca gtttgatgtt
     3061 gatagtcttg ttgatgatga agaagtagag tttagtgaca cttcagatcg ggaggatgct
     3121 cctcaagcag ttcggtgtat tcattttaga cagttgacct tagactttgc ttatgtgtat
     3181 ttagaagatg aacagcaatc agtgtatcat aaaattgatg acactccatt tggtgaggat
     3241 attccggcag attgtaattc gttgtgttgg cttcaggatc cgtctagtac acagtttagg
     3301 acagcgtatg taggtaagta ttttagacag tgggctttta ctcctatgac cgaagaggag
     3361 cgagaccgta atattcctaa ttgggcccgt catcactttg ctccttcttt gactggtgct
     3421 ataaccgcag cgacacaaaa tgaaacgcga cggtctcgtt atttggcacg attaagggct
     3481 cttccatggt ctgagtattt agagactggt aagaaagttt tgaagtggtt ttcgatttta
     3541 tccggtatat tcttgtcagt atttggcgca tttaaattgg cctcaggttt tctttctaat
     3601 tcagcagcga gcgattcttc gactacaact accacaactg cggatccttg gcatgtaatg
     3661 catgattatg ctccctctgg tgatgtccgt gtggcgcgaa aaggtttacc caaaaattgg
     3721 caaaagcaag ctagaattcg agcgaatgtg ttaaaaatga aatttgcgcg gccagagtat
     3781 aatgatttag atcctctcac ttctttccag aatttattga agcgctcgtg ttttgaagct
     3841 cttttagagg tcgatggtac tgagcgttat ggtcaaaagg gttatggttt gtgtggtaga
     3901 gttgcggtaa ttactaagca ttttattgag aaatttaagt tcttgaagga tcaaggctcc
     3961 gtagtgtttt ttgtgtatcg acaaaaaaac attagattga aattcacgtt tgaagagtta
     4021 aaatttgttg tgatagagga atcgtctata gctctagtag agttttcgaa gactatgaat
     4081 aatttccgag actctcgtaa tcatattatt tctgtgaatg atttggcata tttaacctgt
     4141 gaaggtcgcg tttttgaagt gactcaaaat gaatattatg ttaatcctgt agtttttagt
     4201 actgaagagc atgtagaaat ttgtggagca gagggaatat cggctcaatc tctccccatg
     4261 tgttattctt atgattttgc ggggcggggt aagtgtggca gtattttgta tgtagttaaa
     4321 cccgtaccgc gtattattgg ttttcatgtt gctggtcaga ctgggaagaa ttttgggtat
     4381 gcgcaggctg tcttcagaga gatgtttgag ggaatagaag cgatgggagt ggcagaaccc
     4441 aaaatggaac atcagggaac tgaaattgag cctaagatta cgctcccccc taatacacaa
     4501 tttgtaggat gtctcccacc agaagcatgt cctagtcagc cgcgccatac acagatagtt
     4561 cctacgttaa tgcatgatga tgtttttccg catgttactg aacccgcagt gttatctatt
     4621 catgatcgta gagtggttga ggatccagat attgaccctt tagttaaagc tattcaaacc
     4681 cacggtaacg tgccccttcc ttttaagtct gatacgttgc aggattgtgt ccaagatttg
     4741 tctgattatc tgatagccac tacgcgcccc attttagctt tctccgaaga attattggat
     4801 gatcaggtcg tttttggtgg attacctttg ggagaggggt ttaaaaagat taatttgcag
     4861 tcatccgagg gataccccct tagtttattt aggcagtaca atacggaaga gtatgctttg
     4921 tttggacctg ataaagtgag taaaaaccag tcgaagaccg gaaaaaactg gttgtttaga
     4981 tatagtacaa gggacagtgg tgtcgttttg gaagagatac atcctgaatt gattagtgta
     5041 atgcaacata acgatgctct ccggaagaaa ggacaaatcc cagctacgat ttttgttgac
     5101 actttaaagg attcgcgcgt tttaccggag aaggtaaaaa aaggtaagac tcgaatgttc
     5161 tcaattagtc cggttgaatt tacgtgggtt attcgaaagt attttggggt ttttcaagca
     5221 gcgtatcaac atagtagaat tgataatgga actgccatag gtataaatgt taatagttta
     5281 gagtggacta agttagcgcg tacgttgtta agtaaaggga ataatttcgt agttggggat
     5341 tacaaggcgt ttggggatac gcttcagaga gatgtcatgt tcggtgcttt tcaggcgatt
     5401 attaattggt atgcgcatta ttttaatacc cctcctgaag taacacagta taggtccgtt
     5461 ttagttgagg agttatttag tgtgaaccat ttagctacta atgttttgta taagatgttt
     5521 tgcggtttgc cgtctggttt tgctttgact gttgaaataa atgatttagt taatcagtta
     5581 tatatgcgat attgttggaa ggaaattact catttgccgc tatgtaagta ccaccagttg
     5641 gttaaaactg taacatacgg tgacgatata atcatgtctg tgaatgttag tgtggttgaa
     5701 aaatttaatt ttaattctat tcggcggtgt ctagagtcgt atgagattgc gttccagccg
     5761 gctgctaagg atggttcaga gtatgaaacg ctgcctctta ccgatgttac atttttaaag
     5821 gcccattttg ttgtacatcc ttaccgtcgt aattgttttc ttgcccgatt gcctatagag
     5881 tctgcattag atactttaaa ttggcagatg aaaggtaatg atcgcgtgtc tatactttat
     5941 gaaaattctc gtgctgcgtt gaataatttg tatgggttgg gaccagagga atatcaaaag
     6001 tggcgagcta aacttatctc ctggtttggt tcagccgctc agaggggtat tattccaaaa
     6061 agagatggct atgtccatct caagacttgg agagagattg atgatgagat atttgattag
     6121 attttacgtc tacagtctct ctcgtatttt gtagttgttt tgtgagctag cgtatgtttt
     6181 gttacagtgt gtgttagtta tatgttgtat tctagctcaa ttttctactt ttgaatgttt
     6241 attcgtgcat tgaaaataca aaaaaaaaa
//
LOCUS       IfronIV                 7445 bp    mRNA    linear   VRL 30-JAN-2020
DEFINITION  partial genome of an Iflavirus (Picornavirales), from a
            transcriptome of whole ticks (Ixodes frontalis, wild ticks sampled
            on the vegetation).
ACCESSION   IfronIV
VERSION
KEYWORDS    .
SOURCE      Iflavirus
  ORGANISM  Iflavirus
            Viruses; Riboviria; Picornavirales; Iflaviridae.
REFERENCE   1  (bases 1 to 7445)
  AUTHORS   Rispe,C., Daveu,R., Hervet,C., Sassera,D., Jex,A. and Aury,J.-M.
  TITLE     Sequence diversity and evolution of an iflavirus associated with
            ticks
  JOURNAL   unpublished
REFERENCE   2  (bases 1 to 7445)
  AUTHORS   Rispe,C., Daveu,R., Hervet,C., Sassera,D., Jex,A. and Aury,J.-M.
  TITLE     Direct Submission
  JOURNAL   Submitted (30-JAN-2020) BIOEPAR, INRAE, Oniris, Atlanpole, La
            Chantrerie, Nantes, 44307, France
COMMENT     Bankit Comment: ALT EMAIL:claude.rispe@oniris-nantes.fr
            Bankit Comment: TOTAL # OF SEQS:5
            
            ##Assembly-Data-START##
            Assembly Method       :: Trinity v. v2.2.0
            Assembly Name         :: Tick_transcriptomes_multispecies
            Sequencing Technology :: Illumina
            ##Assembly-Data-END##
FEATURES             Location/Qualifiers
     source          1..7445
                     /organism="Iflavirus"
                     /mol_type="mRNA"
                     /isolate="wild unfed ticks"
                     /host="I.frontalis"
                     /db_xref="taxon:232799"
                     /country="France"
                     /collected_by="O.Plantard"
     CDS             <1..7312
                     /note="IfronIV partial genome"
                     /codon_start=2
                     /product="IfronIV"
                     /translation="VIPFKWCYPYWTNTDLKERINMISLKFFVLAPLSVPGTSSSVCN
                     VFIQTRFKNLQLSGMRDMSGDVSHQMLRAVLTGVESMLRSYNSDGNRDNPTDPRPAQA
                     MVPYSAHSWCIGTNQVEVANIMRLDAIATTPHYSEPDEMSAFSIARHFGLLATQTWKT
                     SDQCKTQLFSFPVAPLTVENLRYRESGGEKGLDKFGLTPLGKMASLYAYWRGSIEYRF
                     DFVASMFHTGRVAVAFVPYKATNKFESDVQSYVEYFDLMDNLSFTFTCPYLCNIPWLP
                     TSSEAGKFPYNSTPPIIGEIVMYVVNPLIAIDGVSDSVSIIPYVRAGADFKLAVPIFP
                     LSFPLSIGNEFHKATGAAQTKAGYFPVYSGTWRFFSNKVILRYGNVSDHIAQFEGAEY
                     GKVYKSVDPIMVVGQPAVLCRYFARPKIAGQETYIYLAPFKDYASAKAFADSNNVANC
                     LNYVSDGNYAWSNGQVLEPVSEVCHQGDDRLNPNEKIQPGCVDRLSCLAFFNEDFMDL
                     KTLLRRYSLYCDISVVIDKDIPYGAVFYVVPLIPSGIRMNFAHVPQGNKSLEFQSRTR
                     GGPIAAVADGFRFFKGGMRIKIVFRNLKGTDLFLQVTHVPDRYIGPTPRQIVNFSTQN
                     FVGNGYAYYSQSSRMNECIEMEIPYYLNADYGLLCSPDRVPDKYQLQCTLGYLAFSTL
                     SRLTENYDLTIQVFTAFADDMRFSSYQGFGLSCSSFMLPDEQKVTVLSPKLSQTARVR
                     SLSDDFEKVEHQMERLRDIVDNSVRNLADVAGQSFSAQIRRTGFELGDRWQEQLSDVS
                     HQFSADVMSKIEEVLKLVKDTASDIFNKSKNFFVTIVSQLAHLLMNPSLMSFTVAIAT
                     IWCSFLPSDTGFSLFNSILSIFRHPAVQAFLSASVAFVAVAKCVRQAKELVVHQYDSE
                     DFITLSSTLVTAIATALGYRLTLSSAKNCPNFVHYLLTHIRDITLTATGLVTFLKLNL
                     KVFSAIVDWVLRNVLGLGLDAIVNSDDANMRNWCKNAQVLTQASNKHMVFSDDYLQRA
                     VFRMYAVGQQMMIEDASSKGQTRISSLVRDLTTKLGKLQEELIEQCFCPNARYDPFVL
                     QVVGPPGIGKSELYTTLGIDMLESIGYVAFGDPIFVKTSGPAYWNGVRNQPVLIYDDF
                     FFLRSGTMLEEQIAEFNQIKSCAPFNPPIAELENKKLRYNPLIVLLASNAAYWPDTVQ
                     VRDLDALHRRRDMLFEVRLRDDYTMERVRREFIERGSKTYDHLEFRRCNSVLTPDEGY
                     SEWISYGAFHDWVMSDWKKYHRVQLELYKQRLQSLDRLRPPSVPLELEEIASIVMPNV
                     LSSLGTRCMQDQGIKKFSDDTRDRNDSTIRTVKGYPEEFEQVRTILNDNHPTVGPDGL
                     PRQEPTMAEKAARQREELERRAKIEREAEEMMSQPGCSHQMENVPLLERSSPYREVFF
                     DAKSFVCPHEQFMSVDWIFNSALDRRVLINPDQFYHRRRTNGFPPQLQEICQGDCYLR
                     SPSSYELRKSWVLRHFSFELENDIVLPVGRVPIWAEQFLPQSEDVDDDRLWEEIRNES
                     RENVDSIFSRLKGLDWFKYLKKITKWLGILGAGFLAVFGAYKMYQSVGTDQGATLTTT
                     ADPWHVDPEYSSSGDSGTGRRPAQFKSKMAAHIKGMRGKFTQHQYDERTPLMNLESLI
                     MRNAFEMCLIIDDQRKFRQKGFGICGRKCFTTRHFYQEFCHQHQRNGDKVNLLYCKDG
                     LQIRFSFKELVFTVCEESSIAILEFSKRLNCFRDIRKHVVSEAELGYLGRHGKFYEYS
                     DGKHLFQNVAFDECEDLQISGTDSVDSQFLPAVYKYPISAPGKCGSVLYTCSAVPRII
                     GIHVAGVSGGRSGYAQPILRELLEDFDDISTCDPPNVHEFELIDPKIPVPEGVEVIGC
                     VVPQEAVSTPTRTQIVPTLMFDCVYPHQTEPAVLRSNDPRCEVAPELDPVVKAIATHG
                     NQPLAFDSEVLSRVVEDMSDFIISTTPRNYMFLDDVLDDQVVFGGFPGGNINKLNLNA
                     SEGYPLSLHRVSNDGDYRHFFSIKQSKSMPMRGKHWLFDFDETENGLQLRGKHPIFEK
                     LQNENHQLRLQGRVPTSIFVDVLKDSRVSFDKVKKGKTRMFSMSPLEYTWACKKYFGV
                     FQSAYQNSRLVNGTAIGINVHSVEWSELASQLLRKGQNFIVGDYKSFGDTLARDVMWG
                     AFEVILNWYDHYFNNPSSNAYRRVLREELFNAPHLVYNLMYRMVCGIPSGFALTVEIN
                     DLVNQLYMRYCWIKITKLPLSDFYRYCKLVTYGDDLIMSVNDKVADKFTFAAIQEELA
                     RLNISFQPAAKDGSVYDFLNFFEVTFLKCNFVKHHKRLHQFMAKLPLESCLDMLNWQY
                     KDNDKVTVIFENARAALMNLYGHGPKVYQSWRRKIINWISDAVDQGILPQDCLPVHFK
                     SWVEVDNLIFEDSA*"
BASE COUNT     1957 a   1184 c   1666 g   2638 t
ORIGIN      
        1 tgtaattccg tttaaatggt gttatccata ttggactaac acagatttga aggagcgtat
       61 aaatatgatt agtttaaagt tttttgttct cgctccttta agcgtacctg gtacttctag
      121 tagtgtttgt aatgttttta tacagacccg atttaagaat cttcagctta gtggtatgcg
      181 agacatgtcc ggagatgtat cgcatcagat gctaagggca gtgttaaccg gagttgaatc
      241 tatgttgaga tcttataatt ctgatggcaa tcgcgataat ccaactgatc ctcgacctgc
      301 tcaggcgatg gtgccttact cggctcattc atggtgtata ggtactaatc aggttgaggt
      361 ggccaatatt atgagattag atgctattgc gactactcca cattatagtg agcctgatga
      421 aatgtctgct ttttctattg ctcggcattt tggtttattg gcaactcaaa cttggaaaac
      481 tagtgatcaa tgtaaaactc aacttttttc ttttccagtg gctcctttga ccgtagaaaa
      541 tttgcgttat cgagaatctg gcggagagaa gggcctggat aaatttggtt taactccttt
      601 aggtaagatg gctagtttat atgcctattg gcgagggagt attgaatata ggtttgattt
      661 tgttgcaagc atgtttcata ctggacgtgt tgcggtagct tttgttccgt ataaggctac
      721 taataagttt gaaagtgatg ttcagtcgta tgttgagtac tttgatttaa tggataacct
      781 tagttttaca tttacttgtc catatttgtg taatattcct tggcttccaa ctagtagcga
      841 ggcaggtaag tttccttaca atagtactcc tcccattata ggtgaaatag tgatgtatgt
      901 tgttaatccc cttatagcta tagatggtgt gtccgatagt gtttctatta ttccgtatgt
      961 tagagccggt gcagacttta aacttgctgt tcctattttc cctcttagtt ttcctttaag
     1021 tattggtaat gagttccata aggccactgg tgcggctcaa actaaggctg gttattttcc
     1081 agtttattcg ggaacttggc gtttcttttc taataaagta attttgagat atggtaatgt
     1141 tagtgaccat attgctcaat ttgaaggagc agaatatggt aaggtctata agagcgtaga
     1201 tcctataatg gttgtgggtc aacctgcggt tctctgtcga tatttcgcta ggcctaaaat
     1261 tgctgggcaa gagacttata tttatctggc tccatttaag gattatgcct ctgctaaagc
     1321 ttttgcggat tctaataatg ttgctaattg tcttaattat gtttctgatg gaaattatgc
     1381 ctggtctaat ggtcaagttt tagagccagt ttctgaggtc tgccatcaag gagatgatag
     1441 gttaaatccg aatgaaaaaa ttcaacctgg gtgtgttgat cgtctctctt gtttagcttt
     1501 ctttaatgag gattttatgg atctaaaaac attgctgaga cggtattctc tgtattgtga
     1561 cattagtgtt gttatcgata aggatattcc ttatggagct gttttttatg ttgttcctct
     1621 tattcccagt ggaattcgta tgaattttgc tcatgtgcct cagggtaata aatctcttga
     1681 atttcaatct cgtactagag gtggtccaat agcagctgtc gctgatggtt ttcgattttt
     1741 taaaggaggt atgcgaatta agatagtttt cagaaatctt aagggtactg atttattttt
     1801 acaagtcact catgttccag atagatatat tggtcctaca cctagacaaa tagttaactt
     1861 ttcaactcaa aattttgtag ggaatggcta tgcttattac tctcagagtt cgcgaatgaa
     1921 tgagtgtatt gaaatggaaa ttccttatta tttaaatgct gattatggtc tattgtgctc
     1981 accagatcga gtccctgata agtatcaact tcagtgtaca ttgggttatt tggccttttc
     2041 tacattatct agacttacag aaaactatga tttgaccatt caagttttta cagcgttcgc
     2101 tgatgatatg cgtttttcgt catatcaggg ctttggattg agttgtagct cttttatgtt
     2161 gccggatgag caaaaagtga ccgtgctgtc gccaaaactt tcacagactg cacgagttcg
     2221 tagtttatct gatgattttg aaaaagttga gcatcagatg gaacgtttga gggatattgt
     2281 ggataattct gtccggaatt tggcagatgt agcaggtcaa tccttctccg ctcagattcg
     2341 tcgcaccgga tttgaactgg gagatcgttg gcaggagcag ttaagtgatg ttagtcacca
     2401 gtttagtgcc gatgttatgt ctaaaataga agaggtttta aagttagtta aggatactgc
     2461 ttctgatata tttaataaga gtaaaaattt ctttgttacc atagtttcac agttggccca
     2521 tttgcttatg aatcctagtc ttatgtcttt tactgttgct attgctacta tatggtgttc
     2581 gtttttgcct agtgacaccg gattttctct ttttaattct attcttagta tttttaggca
     2641 tcctgctgtt caagcatttc tgtccgcctc agttgctttt gtggcggttg ctaaatgtgt
     2701 tcgccaggct aaagagttag ttgtacatca gtatgattcg gaagatttta ttactttgtc
     2761 ttcgacgtta gttaccgcta tagctactgc cctcggctat cgtttaactt tatcttcggc
     2821 aaagaattgt cctaattttg ttcactattt attaacccat atccgtgata taactttgac
     2881 tgctacgggt cttgttactt tcttgaaact caacttgaaa gttttttctg ctatagttga
     2941 ctgggtattg cgtaatgttt tgggattggg tttagatgca atagtgaatt ctgatgatgc
     3001 aaatatgcgt aactggtgta aaaacgctca ggttttgacg caggcctcta ataaacatat
     3061 ggttttttct gatgattatt tgcagagggc tgtttttcga atgtacgctg taggccagca
     3121 gatgatgatt gaggacgctt cgtctaaagg tcaaactaga attagttcgt tagttagaga
     3181 tttgactacg aaattaggaa agttgcagga agagctaatt gaacagtgtt tttgccctaa
     3241 cgctcgatat gatccattcg ttcttcaggt ggttggacct cccggtattg gtaagtcgga
     3301 attgtatact actcttggga ttgatatgtt ggaatcaatt ggatacgtag cttttggtga
     3361 ccccattttc gttaaaactt ctggacctgc gtactggaat ggagttcgta atcaaccggt
     3421 attgatttat gatgattttt tctttcttag atcaggtact atgttagaag aacaaatagc
     3481 agaatttaat cagataaagt cttgtgcgcc atttaatccc cccattgcgg agttggagaa
     3541 taaaaaatta agatataatc ctcttatagt tttgttggct agtaatgcag cgtattggcc
     3601 tgatacagtt caagttagag atttagatgc tcttcatcgt agacgtgata tgttatttga
     3661 ggttcgtctt agagatgatt atactatgga gagagttagg cgtgaattta ttgagagggg
     3721 ttccaagact tatgatcacc ttgaatttag acgatgtaat tctgtattaa ctccggatga
     3781 agggtatagc gagtggatta gctatggggc ctttcacgat tgggtaatgt cggattggaa
     3841 aaagtatcat cgggttcagt tggagttata taagcaaaga cttcagagct tggatcgtct
     3901 aaggccgcct agtgttcctc ttgagctaga ggaaattgcc tctattgtta tgcccaatgt
     3961 tttgtctagt ttgggaactc gttgtatgca ggatcagggc attaagaagt tttcagatga
     4021 cactagagat cgtaatgatt ctaccattcg taccgttaag ggttatccag aggaatttga
     4081 acaggttcgc actattttaa atgataatca tcctactgtt ggtcctgatg gactgccaag
     4141 gcaggagcct acaatggctg aaaaggcggc taggcagcga gaggagcttg aaaggcgtgc
     4201 gaagattgag agagaagctg aagagatgat gagccagcct ggctgtagtc atcaaatgga
     4261 aaatgttcct ctcttggagc gaagtagccc ctatagagaa gtcttttttg acgctaagag
     4321 ctttgtttgt cctcatgagc aatttatgtc ggtcgattgg atttttaaca gtgcattaga
     4381 tcgtagagtt cttataaatc ctgatcagtt ttatcatcga cgtcgtacca acggcttccc
     4441 cccgcagctc caagaaattt gtcagggtga ttgttatctt cgctctccga gtagttatga
     4501 gcttcgtaag agttgggtat tgaggcattt ttcttttgaa ttagaaaatg acattgttct
     4561 tcctgtgggg agggttccta tttgggctga gcagttttta ccgcagagtg aggatgttga
     4621 tgacgataga ttatgggagg aaataagaaa cgaaagccga gaaaatgttg attctatttt
     4681 tagtagactt aaaggattgg attggtttaa gtatctcaaa aagattacta agtggttagg
     4741 tatcctggga gctggttttt tagctgtttt tggagcatat aaaatgtatc aatctgtagg
     4801 tactgatcaa ggggccacac ttactacaac tgcggatcct tggcatgttg atccagaata
     4861 tagttcttct ggcgattcgg gcacggggcg tcggcctgct caattcaaat ctaagatggc
     4921 cgctcatata aagggtatgc gaggaaaatt tactcagcac caatatgatg agcgtactcc
     4981 tttaatgaat ctggaaagtc ttattatgcg taatgctttt gaaatgtgtt tgattataga
     5041 tgaccaacga aaatttagac aaaagggttt tggaatatgt ggtcgaaagt gttttacaac
     5101 tcgccacttt tatcaggaat tctgtcatca gcatcaaagg aatggagata aggttaatct
     5161 gctatattgt aaagatggtt tgcagattcg attttctttt aaggagctag tttttactgt
     5221 ttgtgaagaa tctagtatag ccattctcga attttctaag cgtcttaact gttttaggga
     5281 tattaggaag catgttgtta gcgaggccga attggggtat cttggaagac atggaaaatt
     5341 ttatgagtat tcagatggta aacacttatt ccagaatgtt gcttttgatg agtgtgaaga
     5401 tcttcagatt agtggtacag atagtgttga ttctcaattt cttccggctg tttataaata
     5461 tcccatttct gctcctggaa agtgcggtag tgtgttgtat acgtgttcag ctgttcctcg
     5521 aattattggt attcatgttg caggagtaag tgggggaaga agcggttatg cgcaacctat
     5581 tcttagagag cttcttgagg attttgatga tataagtact tgtgatcctc ctaatgtaca
     5641 tgaatttgaa cttatagatc ctaagatacc cgtccctgag ggtgtagagg ttattggctg
     5701 tgttgttcca caagaggctg tttctactcc tacaagaact caaattgtac ccacacttat
     5761 gtttgattgt gtctatcctc atcaaactga gcctgctgtc ctgcgttcta atgatcccag
     5821 atgtgaggtt gcacccgagt tggatccggt tgttaaggct atagcaactc atggaaatca
     5881 accattggct tttgattctg aagtattatc tagagtcgta gaagatatga gtgattttat
     5941 cattagcact acccctcgaa attatatgtt tttagatgat gttttggatg atcaggtagt
     6001 atttggagga ttccctggcg gtaatataaa taaattaaat ttgaacgcta gtgaggggta
     6061 tccgcttagt cttcacagag tatctaatga tggtgattac cgtcattttt tctccataaa
     6121 acaatctaaa tcaatgccta tgaggggtaa acattggttg tttgattttg atgagactga
     6181 gaatggtctt cagcttagag gaaaacatcc tatatttgaa aagcttcaga atgaaaatca
     6241 ccaacttagg cttcaagggc gtgttcccac atcaattttt gttgatgttt taaaagattc
     6301 gagagtaagt tttgataagg ttaagaaagg taaaactcgt atgttttcga tgagtcccct
     6361 tgagtatacc tgggcctgta agaagtattt cggggtattc cagtccgctt atcaaaattc
     6421 tcgattagtt aatggaacag ccatcggcat taatgttcat agtgtcgagt ggtctgaatt
     6481 agcttcccaa ttattgcgaa aaggtcaaaa ttttatcgta ggtgattata agagttttgg
     6541 agatacactg gctcgagatg ttatgtgggg ggcatttgaa gttattttga attggtatga
     6601 tcattacttt aataatcctt cttctaatgc ttatcgccgt gttcttcgag aagaactttt
     6661 taatgctcct catttagtct ataatcttat gtatcgtatg gtgtgtggca ttccttctgg
     6721 gtttgcttta actgttgaaa ttaatgacct ggttaatcaa ttgtatatga gatattgctg
     6781 gattaagatc actaaacttc ccttgagtga tttttatcgc tattgtaagc tcgtaactta
     6841 cggggatgac cttatcatgt ctgttaatga taaagttgcc gataaattta cttttgctgc
     6901 tattcaagaa gaattagctc gtttaaatat tagctttcag cccgcagcta aagatggtag
     6961 tgtttatgat tttttaaatt tttttgaagt tacttttctt aaatgtaatt ttgttaagca
     7021 tcataaacga ttgcatcaat ttatggcaaa gttgcctctt gaatcctgtt tggatatgtt
     7081 aaattggcaa tataaagata atgataaggt tactgttatt tttgaaaacg cgagggcagc
     7141 tctgatgaac ctttatggtc atggacccaa ggtttaccag agctggcgtc gcaagataat
     7201 taattggatt tctgatgcgg tcgatcaagg tattcttcct caggattgtt tgccagttca
     7261 ttttaagtcc tgggttgaag ttgataacct tatttttgaa gattctgctt agtgcgtgtc
     7321 cttcttccaa ttgtaattgt ctgatgtttt ctattttact cttttttttt gattagataa
     7381 tatttttttt ttttcttgac gtatttgttc gttaagtgtt ttttattatc tgcaaaaaaa
     7441 aaaaa
//
LOCUS       IvespIV                 5979 bp    mRNA    linear   VRL 30-JAN-2020
DEFINITION  partial genome of an Iflavirus (Picornavirales), from a
            transcriptome of whole ticks (Ixodes vespertilionis, wild ticks
            sampled on cave walls).
ACCESSION   IvespIV
VERSION
KEYWORDS    .
SOURCE      Iflavirus
  ORGANISM  Iflavirus
            Viruses; Riboviria; Picornavirales; Iflaviridae.
REFERENCE   1  (bases 1 to 5979)
  AUTHORS   Rispe,C., Daveu,R., Hervet,C., Sassera,D., Jex,A. and Aury,J.-M.
  TITLE     Sequence diversity and evolution of an iflavirus associated with
            ticks
  JOURNAL   unpublished
REFERENCE   2  (bases 1 to 5979)
  AUTHORS   Rispe,C., Daveu,R., Hervet,C., Sassera,D., Jex,A. and Aury,J.-M.
  TITLE     Direct Submission
  JOURNAL   Submitted (30-JAN-2020) BIOEPAR, INRAE, Oniris, Atlanpole, La
            Chantrerie, Nantes, 44307, France
COMMENT     Bankit Comment: ALT EMAIL:claude.rispe@oniris-nantes.fr
            Bankit Comment: TOTAL # OF SEQS:5
            
            ##Assembly-Data-START##
            Assembly Method       :: Trinity v. v2.2.0
            Assembly Name         :: Tick_transcriptomes_multispecies
            Sequencing Technology :: Illumina
            ##Assembly-Data-END##
FEATURES             Location/Qualifiers
     source          1..5979
                     /organism="Iflavirus"
                     /mol_type="mRNA"
                     /isolate="wild unfed ticks"
                     /host="I.vespertilionis"
                     /db_xref="taxon:232799"
                     /country="France"
                     /collected_by="O.Plantard"
     CDS             <1..5837
                     /note="IvespIV partial genome"
                     /codon_start=3
                     /product="IvespIV"
                     /translation="SNENKLLQWYVDGEYAWSKGQRLSPESNPSIEAQAGDERSESHE
                     LCDFNIANSLTSLISFNESFNDLKTLCRRYQLYFDSSIKLTNLIAFGETFLMVPLSPT
                     GVYYEFATLKPGNLVLEFVNRARAGPIAVLANGYRFFRGGLRIKILFRSQEGADVIIS
                     VAHIPNRHYVDYPQEFKATNTLGYAPHGYAFYCQSTRVNECIELEIPYYLNTDFGILA
                     QPKSFNEISNKLHSTLGSLAFSLMSRVNTTGLDLGIQIFYAFADDMRFTXXFSGVCST
                     LQIPERSPRAITEGKPSYSTQLSQSSDEFEVVEHQFFGIDTKKEIAEGITQGAANAAS
                     IFENSLLCAVGRAGDNMMEKVHFVIEELRKVLGSAFNGIKQIMCTIVSNLVHVITNPN
                     RLTICTAVFSIVYAVFPFISVGASKIWSVYCSFFKHAMDSTNSFIYDGEIIPYGQVAE
                     PQFGCSGSLEMIELSKQYLILLASCMGFKMTRLAGTIPNFLGYVLINLPKLKSGVQGL
                     VDFFHANIRMFYSSIDWISRKVAGVGIEHYIYNYPNELKEFCANANLLLNPMNLQRVR
                     TEPVLQRSVFRMATQGQQLLLAESSNTASSRLSLHIRDLCVKLNQLQENLVNDCLSPM
                     VKYDPFVLQLNGPPGIGKSELYQSLCYKLLAAINYTSYSEPMFTRTSGTQYWNGVNTQ
                     PCVYYDDFLFADSGELATACISEFMQLKSCATFNPSIAELENKKFRYSPLMVLLATNQ
                     AFWDVTFIKNHNALHRRRDRLFEVRMKKDWTMARVKEEFAKTGVKTYDHLEFAMWPDV
                     LDSSKKPERWMNYTEFEHEITTTFRQYHSTQLKLYKARLNELDEAIPKVAGLKFDENV
                     EREVLKWLAEQECKTNHLLTEEWRIKVREQCSTATTTLNGRDDGIATLLAGLASNVEP
                     QALETDPLLNSDVESVYNDSSDRSDTPSEFRCKHWADLTLNHAYVYLELENESFYHSM
                     TDSEDIPESCTSNCWLVHESSETFRLTYIEKYYASHLKGLGPDGVMCELQLKTIAPFA
                     RSIFSTPLNDDIEKAFRDETRRKRYLDRIRSVSWSSCLDTAKSILKWFGILSGVLLSA
                     FGMYSFVTDMLNLGGGSSAPSGSGEIVTTQDPWHIDHHYAPSGDNRVARKGLPKNWQK
                     QARIRSNVLKMKFARPEYNDVDPMTTFQNLLQRSAFEAWLEVDGLERYGQKGFGICGR
                     IAIITKHFIEEFQYLKKNEKKVFLVYKCKNVRLRFKYEECKFTMLAESSLALVEFPKT
                     LNCFRDLRHHVISVDDLEYISCEGKVFEVTQGSFFVHSTVFNTEDSIEIAGSEHISPQ
                     TLQMCYSYAFAGRGKCGSVLFVLKPVPKIIGFHVAGIANRNFGYAQAVFREMFEGLIA
                     PGLSEPAVEPQALEIEPKIQLPANVQILNVLPPESCPSQPRHSQIVPTLMFDQVYQHV
                     TEPAVLSIYDKRVEINPDVDPLVKAIQTHGKVPLSFESEILQDCVDDLSDFLISTTKP
                     ILAFSEELLSDQVVFGGLPTGEGFKKINLQSSEGYPLSLYRQYNTSELDYFLEDKRQK
                     RQPKTGKNWLFKYTSGVTGVVLEEIHPELKELMIHNDKLRKSGNIPATVFVDTLKDSR
                     VLPEKIKQGKTRMFSISPVEFTWVVRKYFGVFQAAYQHARIDNGTAIGINVNSLEWTM
                     MVRALLSKGSNFVVGDYKAFGDTLQRDVMFGAFQAICNWYLHYFNSSSEIQSYRSILI
                     EELFNAIHLASNVLYRMFCGIPSGFALTVEINDLVNQLYMRYCWKKCVDRPLTEYHRC
                     VKVITYGDDLILSVNPQYVEKFNFRSIQQCLANYEIDFQPAAKDGSVYDVLSLGEVTF
                     LKSHIVPHPSRPGLFLAKLPLESALDTLNWQIKSNDKVSILYENSRAALNNLFGHGPA
                     VYKDWRKKIIIWFSTAVQDGLLPSRDGFVHLKTWREVDEEIFSK*"
BASE COUNT     1653 a    929 c   1249 g   2145 t      3 others
ORIGIN      
        1 cttcgaatga gaacaaactg cttcagtggt atgttgatgg tgagtatgcc tggagtaaag
       61 gtcaacgact tagtccagag agtaatccat caattgaagc tcaggcagga gatgagcgtt
      121 cagagtctca tgaattgtgt gattttaata ttgcaaactc tttaacttct ttgattagtt
      181 ttaatgagag ctttaatgat cttaagactt tatgtcgtcg ttatcagctt tattttgatt
      241 caagtataaa attaactaat ttaatcgctt ttggcgaaac ttttttgatg gttccactta
      301 gtccgacagg agtatattat gaatttgcaa cgttgaaacc tggtaattta gttttagagt
      361 ttgttaatcg tgctagagct gggccaattg ctgtgttggc taacggttat cgctttttcc
      421 gtggaggtct tcgtattaaa attttattta gaagtcaaga gggggctgat gttattatca
      481 gtgtagccca tattccgaat cggcattatg ttgattatcc tcaagaattt aaagctacta
      541 acactctggg ttatgctcca catggttatg ctttttattg ccagtcgaca cgtgttaatg
      601 aatgtatcga attggaaatt ccttactact tgaataccga ttttggtata ttggcacagc
      661 caaaatcttt taatgaaatt agtaataaat tgcattctac attaggtagt cttgcatttt
      721 ctttaatgtc tagagttaat accacaggtt tagatcttgg tattcaaata ttttatgcat
      781 ttgctgatga tatgcgtttt acctnnngtt tctctggggt atgttcaact ttacagatcc
      841 cggagagatc acctcgagct atcactgaag ggaaaccttc ttactcgact caactttcgc
      901 agagtagtga tgagttcgag gtggtagagc atcaattctt tggtatcgat actaagaaag
      961 agattgcaga gggaattacg cagggtgcag caaatgcagc ctctattttt gagaattcac
     1021 ttttgtgtgc tgttggtcgt gctggtgata acatgatgga gaaagtccat tttgttatag
     1081 aagaacttcg gaaagtatta ggatcagctt ttaatggtat taaacaaatt atgtgtacta
     1141 ttgtatctaa tttggtccat gttataacta atcccaaccg tcttactatt tgtactgctg
     1201 tgttttcaat tgtgtatgct gtgtttcctt ttatttctgt tggagcctct aagatttggt
     1261 ctgtttattg ttctttcttt aaacatgcta tggattctac caattctttt atttatgatg
     1321 gtgagattat accgtatggg caagttgcgg aacctcaatt tggatgttcg ggttctctag
     1381 agatgattga actttcaaag caatatctta ttctcttagc ttcgtgtatg ggatttaaaa
     1441 tgactcgttt agcaggtact attcctaatt ttttgggtta tgttcttatt aatcttccta
     1501 aattaaaatc tggagttcaa ggccttgttg attttttcca tgccaatatt cgaatgtttt
     1561 attcgagcat tgactggatt tctagaaaag tggctggtgt tggaattgag cactatatct
     1621 ataattaccc aaatgaactt aaggaatttt gcgctaatgc taatttgctt ttaaatccca
     1681 tgaatcttca acgtgttaga actgagcctg tccttcaacg ttctgttttt agaatggcta
     1741 ctcaaggtca gcaacttttg ttggctgaga gctcaaacac tgcttctagt agactttctc
     1801 ttcatattcg tgacttatgt gtaaaactta atcaattgca ggaaaattta gtcaatgact
     1861 gtttgagtcc tatggtaaag tatgatccat ttgttttaca acttaatggg ccacctggaa
     1921 ttggtaagag tgaactttat cagagtcttt gttataaatt gttagctgct attaattata
     1981 cttcttattc tgaacctatg tttacgcgga cgtctggtac acagtattgg aatggtgtta
     2041 atacccagcc ttgtgtgtac tatgacgatt ttttgttcgc tgattcaggc gagttagcaa
     2101 cagcttgcat ttctgagttt atgcaattga aatcttgtgc aacgtttaat ccgtctattg
     2161 cagagttaga gaataagaaa tttagatata gtccacttat ggttttgttg gctactaatc
     2221 aggctttctg ggatgttaca tttataaaga accataatgc cttacatcgt cgccgagacc
     2281 gtttgtttga agttagaatg aagaaagatt ggacaatggc tagagttaag gaagagtttg
     2341 ctaaaactgg agttaagact tatgatcact tagaatttgc tatgtggcca gatgttcttg
     2401 attcgagtaa aaaaccagag cgttggatga attatactga atttgaacat gaaattacta
     2461 caacttttag acaatatcat tcaacgcagc ttaaacttta taaggctaga cttaatgagt
     2521 tagatgaggc tattcctaaa gtagctgggt taaaatttga tgaaaatgtt gagcgagagg
     2581 tgttgaagtg gctagcggag caggagtgta agaccaatca tctgcttact gaggagtggc
     2641 gtattaaagt tcgagagcaa tgtagtactg ctacgaccac tttaaatggg cgtgatgacg
     2701 gaattgcaac cttgcttgca ggcttggctt cgaatgttga acctcaggct ctcgaaactg
     2761 atcctttgtt aaattctgat gtagaaagtg tttataatga ttcgagtgat cgttctgata
     2821 ctccttctga gttcagatgt aaacattggg ctgatttaac gttaaatcat gcctatgtgt
     2881 atttagaatt agaaaatgaa agtttttatc attcgatgac cgattctgaa gatattcctg
     2941 aatcttgcac ctcaaattgt tggttggttc atgagtctag tgagactttt agattaactt
     3001 acatcgaaaa atattatgct tctcatctta agggtcttgg tcctgatggt gtaatgtgtg
     3061 aactacagct taagacaata gctccttttg ctcgttccat tttttcgacc ccactcaatg
     3121 atgatattga gaaggcgttc agggatgaaa cgcgcaggaa gcgctattta gatagaattc
     3181 gctctgtttc ttggtcctct tgtttagata ctgctaagtc tattttgaag tggtttggga
     3241 ttttgtctgg ggttctacta tcagcttttg gcatgtattc ttttgttact gatatgttaa
     3301 atttgggtgg tggcagctct gcaccttcgg gttctggaga gattgtcact acccaggatc
     3361 cttggcatat tgatcatcat tatgctccat ctggcgataa tcgtgtagct agaaaagggc
     3421 ttcctaagaa ttggcaaaag caagccagaa ttcgatctaa tgtgttaaag atgaaatttg
     3481 cgcgccctga gtataatgat gttgatccta tgactacatt ccaaaatttg ctccagcgtt
     3541 ctgcatttga agcatggttg gaggttgatg gtttggagag gtatggtcag aaaggttttg
     3601 gaatttgtgg tagaattgca ataataacta aacattttat tgaagaattt caatatctca
     3661 aaaagaatga gaagaaggtc ttcttagttt ataaatgtaa aaatgttaga cttaggttta
     3721 agtatgaaga atgtaaattt acaatgttag cagagtcttc tttggctctt gttgaatttc
     3781 cgaaaactct taattgtttt agagatttaa gacatcatgt tatttctgta gatgatctcg
     3841 aatacatttc ttgtgaagga aaggtgttcg aggtgactca gggatcattc tttgtgcatt
     3901 ctaccgtatt taatactgaa gatagtattg aaatcgctgg ttctgaacat atttctcccc
     3961 agacacttca aatgtgttat tcttatgctt ttgctggacg tggtaaatgt ggtagtgttc
     4021 tttttgttct aaaacctgtt ccaaaaatta taggttttca tgttgctggt attgctaatc
     4081 gtaatttcgg ttatgcacag gcagttttcc gagaaatgtt tgaaggtctg attgcacctg
     4141 gactttctga gcctgctgtt gagcctcagg ctctagaaat agagcctaag attcagttgc
     4201 cggctaatgt ccagatattg aatgtgttac cgcctgagtc ttgtcctagt caacctaggc
     4261 attctcagat agtacccact cttatgtttg atcaggtcta tcagcatgta acggaacctg
     4321 ctgtgttgtc gatttatgat aagagagttg aaattaaccc tgatgttgat ccattagtta
     4381 aagctattca aactcatggt aaagttcctc tttcttttga atcagaaata cttcaagact
     4441 gcgtagatga tttaagtgat tttttaattt caacaacaaa accgatattg gcattttcag
     4501 aggagttatt gtctgaccag gttgtattcg gggggttacc tactggcgaa ggttttaaaa
     4561 aaatcaattt acaatcttct gagggttacc ctcttagttt atatcgccag tataatacat
     4621 ctgagttaga ttatttcctt gaggataagc gtcagaagcg gcaacctaag acaggaaaaa
     4681 attggctttt taaatatact tctggagtaa ctggagtagt tctagaagaa attcatccag
     4741 aattaaaaga gcttatgatt cataatgata agctccgtaa atcaggtaat attcccgcca
     4801 cagtttttgt tgatactctt aaagattcgc gtgttcttcc agagaaaatt aaacaaggta
     4861 aaacacggat gttttcaata agccctgttg aatttacgtg ggtagttaga aaatattttg
     4921 gtgtttttca agctgcttat caacacgcaa gaattgataa tggtacagct attggtatta
     4981 atgttaatag tttagaatgg acaatgatgg ttagagcatt gttgtctaag ggatcaaatt
     5041 ttgtggtggg ggattataaa gcctttggtg atactttgca gcgagatgtt atgtttgggg
     5101 cttttcaggc catttgtaat tggtatttac attattttaa ttctagttca gaaattcaat
     5161 cttatcgatc tattttaata gaggagttat ttaatgctat tcatttggca tctaatgtat
     5221 tatatcgcat gttttgcggg atcccttctg gattcgcatt aacagtagaa ataaatgatt
     5281 tagttaatca attatacatg cgatattgtt ggaaaaaatg cgtggatcgt ccccttactg
     5341 aataccatcg ttgtgttaaa gttatcacct atggtgatga tttaattctt tcagttaatc
     5401 ctcagtatgt agagaaattt aattttagat ctattcaaca gtgcttggct aattatgaga
     5461 ttgattttca acctgctgct aaggatggtt ccgtttatga tgtgttgtct ttgggagagg
     5521 ttacattttt aaaatctcat attgttccac atccatctag acccggatta tttttggcaa
     5581 aattgcccct agaatcggct ttggatacat tgaactggca aattaaaagt aatgataaag
     5641 tttctattct gtacgaaaat tctcgtgcag ctttaaataa tctctttggt catggtcctg
     5701 ctgtttataa ggactggcga aagaagatta taatttggtt tagtactgcg gttcaagatg
     5761 gtctactgcc gtctcgggac ggttttgtcc atttaaagac gtggagggaa gttgatgagg
     5821 aaatcttttc aaagtagttt ttcttttctt tctttcggct cctatttctt ttttcttttc
     5881 ttcacagatc gaatgttttt ggtcataatt gatttattgt gattgtctgt gttgttttct
     5941 tatatgttta ttcgtgcata agaaaataca aaaaaaaaa
//
LOCUS       IricIV-3                9242 bp    mRNA    linear   VRL 30-JAN-2020
DEFINITION  complete genome of an Iflavirus (Picornavirales), from a tick
            transcriptome (GIDG01012278.1 TSA: Ixodes ricinus c75599_g3_i1,
            transcribed RNA sequence).
ACCESSION   IricIV-3
VERSION
KEYWORDS    .
SOURCE      Iflavirus
  ORGANISM  Iflavirus
            Viruses; Riboviria; Picornavirales; Iflaviridae.
REFERENCE   1  (bases 1 to 9242)
  AUTHORS   Rispe,C., Daveu,R., Plantard,O., Hervet,C., Sassera,D., Jex,A. and
            Aury,J.-M.
  TITLE     Sequence diversity and evolution of an iflavirus associated with
            ticks
  JOURNAL   unpublished
REFERENCE   2  (bases 1 to 9242)
  AUTHORS   Rispe,C.
  TITLE     Direct Submission
  JOURNAL   Submitted (30-JAN-2020) BIOEPAR, INRAE, Oniris, Atlanpole, La
            Chantrerie, Nantes, 44307, France
COMMENT     Bankit Comment: ALT EMAIL:claude.rispe@oniris-nantes.fr
            Bankit Comment: TOTAL # OF SEQS:2
            Bankit Comment: TPA Submission:true
            Bankit Comment: TPA EVIDENCE:Search of sequences of a group of
            iflavirus associated to ticks, by surveying de novo transcriptome
            assemblies available from TSA, using the BBD75427.1 (iflavirus from
            Ixodes scapularis cell line ISE6) accession as a query
            
            ##Assembly-Data-START##
            Assembly Method       :: Trinity v. v2.1.1
            Sequencing Technology :: Illumina
            ##Assembly-Data-END##
FEATURES             Location/Qualifiers
     source          1..9242
                     /organism="Iflavirus"
                     /mol_type="mRNA"
                     /isolate="Multiisolate"
                     /host="Ixodes ricinus"
                     /db_xref="taxon:232799"
                     /country="Czech Republic"
                     /collection_date="2019"
                     /collected_by="P.Vechtova"
     CDS             131..9106
                     /note="IricIV-3 complete genome"
                     /codon_start=1
                     /product="IricIV-3"
                     /translation="MYSKMQKKAAAAVKQQVGASWRVTLQEIERGVEYDLIYFSFSFV
                     SCRWVEQFTQTVRAATRRSLAYKIGDLLAKSFRELLKEEFPEDVALLRRRAARSVGGL
                     KPFNFNVDLSQVIWQVRNLQVADLVPQVVGGVKIELRETAQRVSEAFSYVLRHQMLRW
                     SIKKIDSGFESRMSTWLRSQVERKERELLRKRQRASAYQKRRSTIGRQAAEHRQELQQ
                     QARQRFAARMQERLQKKEQKKVRRQEKVRERDSCPRVPLSRQARELLYEKYDALLTEL
                     RERRCSKCRRFVWPRSDVLRKPVSSFWRRIVALQAHWRRRVLVRRLLALNALVNLSVL
                     SYMSKYSFDANRAIGWRSQSQCNRRRRERRATSRLASRLCYIPPDFQVLPPLIEHQAG
                     EEDPLNMDPVAETTQARSSNVVVIDQGAVSTVVAQPPICYDSLVSEGREQQITSQLAN
                     RFAMFDTFTWESTSNQGTLLKYYDIPYDLCRRPFADSPNFLMLKKWTYWHFDLDFRIQ
                     VNANRFQVGQLLVAWNYDMTSDRRRAGRLYEAAQAPHAIISAPSNNVVELKIPFKYKF
                     PYWSVDENLTIARSTVRVNIYVLNGLTVSTGVASSCHASVLLRLNNVRVSGMRRQTLG
                     LHLEHQMFSMLVKQAEGLLRNVLADSNRDNPTNPTAHPVMIPYTSHSWSIGTNQVEHL
                     NPLRLDPLGVTPHCEITDEMKVGFITRQFGFVGSFDWQTTDPSERYLKSYLVMPMNIA
                     NLQVRYRSDVTQCHLSIYESTPLAVVSSLFSYWRGSIEFRFDFVASAFHTGRLAFCFV
                     PGGVKTSSYSNSLQSYVQYFDLQTDTSFTFICPYVSNKTWCSMLGPDAVFPATEDNSE
                     VIGKLYVYVVNPLVTIDNVSPVVKINTYIRAGVDFQLAVPSFPVLYPETLNYEYIPVD
                     DNIMVKTSYYPVYSGNWRNWFGSRKIILRYGAVSDHISQFNPVYPNNIIFKSKDKVKV
                     YQDVKKERFVECQYFARADTGDGYMYLTPFETFTVAQQYVRDPSRETYLLNYYVDGDW
                     AWQAGQTLSPVSEPEIEAQAGDERTAAHEPCGFGIRSNLTAMVSFNEDFSDLKTLCRR
                     YQLYFDASVRLTSKLAFGETFLMVPLNPTGVYYNFAILKPGNLVLEFVNRARAGPMAV
                     LANGFRFFRGGLRVKILFRSQDAFDVILSVAHIPNRYYGDSPSEFKAVNTLGYSPHGY
                     AYYCQSSKVNECMELEIPYYLNTDFGILSESAKLEADSDKLHSTLGNLAFSLMSRVES
                     ANTLDLGIQIFVAFADDMRFSSFQGFSGVCSTLQIPNRTPRAALTGVKTRNSTKLSQS
                     SDDFDLLEIEHQFNPLGNVKKDIAEGIAEGANAAASTIHDSITSSLSKVSDTVMDKVS
                     YVLEKLRDILGAAFSGIRQLMGTIVSNLIHVITNPNRITLLTAIFTITYAIFPFLTPV
                     MSGLWKVYSSYLRWSVSKVDSLQKVLYPGAEIIPYTEEQRQFWPWAGQIDEAGIEPQM
                     GPLSSSEVANLGKQYLTLIASCLGFKMTRMKGNVPNFLGYVMINLPRLKQSVQGLVEF
                     FQANIQMVYASIDWVTRKMSGVGIDHYIYSYPDELKEFCANANLLLNPLNLQRIRTEP
                     VLQRTVFRMATRAQQILVSESSNVSSSRLSLHIRDLCTKLTQLQENLVNDCLSPMVKY
                     DPFVLQINGPPGIGKSELCQSLCLKLLDAIQYKSFSEPMFTRTSGTQYWNGVNTQPCV
                     YYDDFLFADAGDLATSCISEFMQLKSCATFNPSIAELENKKFRYSPLIVMLATNQAFW
                     NVTFIKNRNALHRRRDRLFEVRLKQGWTMEKVKAEFAKTGKKTYDHLEFALYANVLDE
                     NQNPERFVDYETFEHEVTSFFRQYHTSQLKLYKARLAELDAHIPHIPGLAFDEGVERE
                     VLRWLAERECANNDLVTEEWRKRVREDCSTANTTLNGRDPGISELLSSLVDSVSTAKD
                     SVRMSEIMPEVGDLQPILSCDDPQLQFLDASDREDTPHDWRCVHHEELTLSHCYVYIE
                     DEGKAIYHIIGGTPFDEVPDDCSSNCWLTHDSSLRFRLAYVEKYYQELTLVELTEEER
                     NRQLPPWARPMFTPSLKTDIEKAVADEPRRKRYLARLSGFSWSSCMEKAKTILKWFGV
                     LASVMLSAFGAFSFIRDMIGLARGSSGEDVEPTTVDPWHIDHHYAPSGDVRVARKGLP
                     KNWQKQAKIRANVLKLKFARPEYNDIDPLTSFQALLQKSCFEALLEVDGQDRFGQKGF
                     GLCGRIAIITKHFIEKFQYLEQSGQKVFFIFKRERTRLRFRYTDLKFTMLDESSLALV
                     EFSKTMNSFRDLRHHIVSVDDLEYLSCEGRVFEVSQGSFFVHPVVFSTEESIDIMAAE
                     NISAQTLQMCYSYSFGGRGKCGSVLFVLKPTPKIIGFHVAGISERNFGYSQAVFKEMF
                     DGLTVAPIAEPATEHQAKEIEPKIELPPNTQFVGCLSPESCPSQPRHSQIVRSLMFDE
                     VFPHVTEPAVLSVHDRRVEIDPNVDPLVKAIQTHGKVPLTFHRGVLQECVDDLTDYLI
                     ATTKPILAFREELLSDQVIFGGLPTGEGFKKLNLQSSEGFPLSLFRQYNTEECNYYLQ
                     DKRAKNQGKSGKNWLFKYSTTEKGVVLEEIHPELRSLIDHNHKLRSNGEIPATIFVDT
                     LKDSRVLPEKIKMGKTRMFSISPVEFTWAIRKYFGVFQAAYQNARIDNGTAIGINVNS
                     LEWTHLARSLLAKGNNFVVGDYKAFGDTLQRDVMEGAFSAIFIWYEHYFDSVANDYRK
                     VLMEELFNVTHLATNVMYKMFCGIPSGFALTVEINDLVNQLYMRYCWKMCAKASMADY
                     HHFVKTVTYGDDLIMSVNDEFKDRFNFKAIQKCLAEYEIDFQPAAKDGSVYETLSITE
                     VTFLKSKFVIHPFRRTLFLAQLPLESALDTLNWQMKGNDKISVVFENSRAALNNLYGH
                     GPKVYNEWRHKLIVWFGDAAKLGILPKRDCFVHLKTWREMDGEIFGN"
BASE COUNT     2454 a   1510 c   2123 g   3155 t
ORIGIN      
        1 aagaatagta agatttttct taagcgacct tcggagttta ttaagggtct agaacggtaa
       61 cgcagttcat cccccttagt tttcgttttg ttttctctga agtttttcta tttttaagaa
      121 gtttctcgct atgtactcta agatgcagaa gaaagctgct gctgcagtga agcagcaggt
      181 aggtgcctct tggagagtta ctctccagga gattgagcgt ggggtcgagt atgacctcat
      241 ttatttttct ttttcttttg tttcttgtcg ttgggtggag caattcactc aaactgttcg
      301 agcggctaca cgtcgctcct tggcctacaa gattggcgac ttgttggcca agagctttcg
      361 agagctcctc aaggaggaat ttcctgagga cgttgccctc cttcgtcgga gagcagctcg
      421 cagtgttggg gggctaaagc ccttcaattt caacgtggac ttaagccagg ttatctggca
      481 agtgcgcaac cttcaggttg cagatttggt tcctcaagtc gttggaggtg tcaaaattga
      541 gcttcgagaa acagcccaac gtgtttccga agccttttct tacgttctgc gtcatcagat
      601 gctccgctgg agcatcaaga agatcgactc tgggtttgag tcgaggatgt ccacctggct
      661 ccgcagccag gtggaacgga aggaacgtga gttgctgagg aaacgtcaac gagcctcagc
      721 atatcagaag agacgctcga ccattgggcg tcaagctgca gagcaccgtc aagagctgca
      781 gcagcaggca cgtcaacgct ttgctgctcg aatgcaggag cgccttcaaa agaaagaaca
      841 gaagaaggtg cgacgtcaag agaaggtgag agagagggat tcctgtccaa gagtccctct
      901 cagccgacag gctagggagc tgttgtacga gaagtacgac gctctcctta ccgaacttcg
      961 tgagcgacgt tgttcgaagt gtaggcgttt cgtgtggcct aggagcgatg tgctccgaaa
     1021 gcctgtgtct tcgttttggc gtcgtattgt tgccttgcaa gcgcattggc gtcgacgtgt
     1081 gttggttaga cgtttgttgg ctttgaatgc tttagttaat ttgagtgttt tgtcttatat
     1141 gagtaagtat agttttgacg ccaatcgtgc gattggttgg cgttctcaga gtcaatgtaa
     1201 tcgtagacga cgagagagaa gagcaacttc tcgtctagcg tcgcgtttgt gttacatacc
     1261 tccagatttt caagtattgc ccccgctgat tgagcatcaa gcaggagagg aagatccgtt
     1321 gaatatggac cctgttgcag aaaccacgca agcgcgttca tctaatgtag tggttattga
     1381 tcagggtgca gtttcaactg ttgtggctca acctcctatt tgctatgatt ctcttgttag
     1441 cgagggccgt gagcaacaaa taactagtca attagctaat cgttttgcta tgtttgatac
     1501 atttacttgg gagtctactt ctaatcaggg tactttgtta aagtattatg atataccgta
     1561 tgatttgtgt agacgaccat ttgctgattc acctaatttc ttaatgctta aaaagtggac
     1621 gtattggcat tttgatttag attttagaat tcaggtgaat gccaataggt ttcaagtggg
     1681 ccagttatta gttgcttgga attatgatat gacgagtgat cgtcgtagag caggaagact
     1741 ttatgaggcg gctcaagctc ctcatgccat tatttctgct cctagtaata atgttgtaga
     1801 attaaaaatt ccgtttaaat ataagtttcc gtattggagt gtggatgaaa atttgactat
     1861 cgctcgtagt actgtaagag ttaatattta tgtattgaat ggtttaactg tatctacggg
     1921 agtggctagt tcatgtcatg cttctgtttt attgcgtttg aataatgttc gtgtctcagg
     1981 aatgagacgt cagaccttag gccttcattt agaacatcag atgtttagta tgttagttaa
     2041 gcaggctgaa ggcttattgc gtaatgtgtt ggcagattct aatcgtgata atcctactaa
     2101 tccaactgct catcctgtta tgatccctta cacttctcat tcttggagta ttgggacgaa
     2161 tcaggttgag catttgaatc ctttgcgttt agatccatta ggtgttacac cacattgtga
     2221 aattacggat gaaatgaagg ttggatttat aactcgtcaa tttggttttg tcggatcttt
     2281 tgattggcaa actacagatc cttcagaaag gtatttgaaa tcatatcttg ttatgcctat
     2341 gaatatcgca aatttacagg ttaggtatcg gtctgatgta acacagtgtc atttatctat
     2401 atatgagtct acaccgttag ctgtagtgtc cagtttgttt agctattggc gtggaagtat
     2461 agagtttaga tttgattttg tagcttcagc cttccatacg ggccgattgg ccttttgttt
     2521 tgttccggga ggagttaaaa cctcttctta ttcgaatagt cttcagtcat atgtgcagta
     2581 ttttgatctt caaactgata caagttttac atttatctgt ccatatgtta gtaataaaac
     2641 gtggtgtagt atgttaggtc ctgatgctgt ttttcctgca acagaggata attctgaagt
     2701 tatagggaag ttgtatgtgt atgttgttaa ccctcttgtt actattgaca atgttagtcc
     2761 tgttgttaag ataaatacat atattcgagc tggagttgat ttccaattgg ctgttcctag
     2821 ttttccagtg ctttatccag agactttaaa ttacgagtat attcctgttg atgataacat
     2881 tatggttaag accagttatt atccagtata ctcgggtaat tggcgaaatt ggttcggtag
     2941 tcggaaaatt atattgagat atggtgcagt ttccgatcat atctctcaat ttaatcctgt
     3001 ttatcccaat aacattattt ttaagagtaa agataaggtt aaggtttatc aggatgtaaa
     3061 gaaagaaaga tttgtggaat gtcagtattt tgctagagct gatactggcg acggttatat
     3121 gtatcttaca ccttttgaaa catttactgt agctcagcag tacgttagag atccatctag
     3181 agaaacgtat ttgctaaatt attatgttga cggggattgg gcttggcagg cgggtcagac
     3241 gctaagtccg gtctctgaac ccgagattga agctcaggct ggagatgaaa ggacagcagc
     3301 tcatgaacct tgcggttttg gcattcgtag taatttaacg gcaatggtta gttttaatga
     3361 agacttttca gatttaaaaa ctctttgtag gcgttaccaa ttgtattttg atgccagtgt
     3421 tcgtcttact tcaaaattag cttttgggga aacttttttg atggtgccgt tgaatccaac
     3481 aggggtctac tataactttg ctatcttgaa acctggaaat ttagtacttg aatttgttaa
     3541 tcgtgctcgg gctggaccta tggctgtgtt ggctaatggg tttagatttt tccgcggtgg
     3601 cttgcgtgtg aagattttgt tccgtagcca agacgctttt gatgttattt taagtgtagc
     3661 tcatattcct aataggtact acggtgatag tccatcagag tttaaggctg taaatacttt
     3721 aggttattca cctcatgggt atgcctatta ttgtcaatca tccaaagtta atgagtgtat
     3781 ggagttggaa attccttatt atcttaatac tgattttgga atacttagtg aatcggctaa
     3841 gttagaggcc gatagtgata aattacattc tactttgggt aatttagctt tttcgcttat
     3901 gtctcgtgtt gaatctgcta atactttgga tttgggtatc caaatttttg tagcttttgc
     3961 agacgatatg cgtttttcat cttttcaagg tttttcaggc gtttgttcta ctctgcaaat
     4021 cccaaatcga acgccgcgtg cggctctcac tggagttaaa actcgtaact cgacaaaact
     4081 ttcgcagagc agtgatgatt tcgatttgtt agagatagaa catcaattta atcctctagg
     4141 taatgtaaaa aaggacattg cagaaggtat tgcagaagga gcaaatgccg ctgctagtac
     4201 tattcatgat tctataactt catctcttag taaagtgagt gatacagtaa tggataaggt
     4261 gtcttatgtt ttagagaaac tgcgtgacat tttgggggca gctttttctg gcattaggca
     4321 gttaatgggt actattgttt cgaatcttat tcatgtcatt actaacccca atcgtataac
     4381 cttattgact gctattttta ctattacata tgctattttc cccttcctta cccctgttat
     4441 gtctggtctt tggaaagttt atagttctta tttacgttgg tccgtgagta aagtggattc
     4501 gttgcagaag gtactgtacc cgggagccga gattatacct tatactgaag agcaaaggca
     4561 attttggccg tgggcaggac agattgatga agctggaata gagcctcaaa tgggaccttt
     4621 atctagcagt gaagttgcaa atttaggtaa gcagtatcta acattaatag cttcttgtct
     4681 tggttttaaa atgactagaa tgaagggtaa tgtgcctaat tttcttggtt atgttatgat
     4741 taatttgccc cgattaaagc agagtgtaca gggtcttgta gaattctttc aagctaatat
     4801 tcaaatggtc tatgctagta tagactgggt aactcgaaaa atgtctggtg ttgggataga
     4861 tcattatatt tattcatatc ccgatgagtt aaaagaattt tgtgctaatg cgaatttgtt
     4921 gttgaatcct cttaatttgc aacgcattag gacagagccc gtgcttcagc ggacggtgtt
     4981 taggatggct acccgtgctc aacaaatttt agtgtctgag tcttcaaatg tgtcgtctag
     5041 tcgtttgtct ttgcatattc gagatttgtg tactaagtta actcagcttc aggagaatct
     5101 tgtgaatgat tgtttaagtc ctatggttaa atatgatccc tttgttttgc agatcaatgg
     5161 accccctgga ataggaaaga gcgagttgtg tcaaagttta tgtctgaaac ttttggatgc
     5221 tatacagtat aaatcctttt ccgaaccgat gtttacgaga acttcgggaa ctcagtattg
     5281 gaatggggtt aatactcaac cttgtgtata ttatgacgat tttctttttg ccgatgcagg
     5341 tgatttggct acttcttgta tttctgaatt tatgcaattg aagtcatgtg caacttttaa
     5401 tccatctata gcagagctag aaaacaaaaa gtttagatat agtcctctta ttgttatgtt
     5461 agcgactaat caggcttttt ggaatgtcac ttttataaag aatagaaatg ctttgcatcg
     5521 tcgtcgtgat cgtctttttg aggttcgact taaacagggt tggaccatgg agaaggtgaa
     5581 agctgaattt gctaaaactg gcaagaagac atatgatcat ttagagtttg ctctatatgc
     5641 taatgtttta gatgagaatc aaaatcccga acgtttcgtt gactacgaaa cgtttgaaca
     5701 tgaagtaact tctttcttta ggcagtatca tacaagtcag ctgaaattgt ataaagctag
     5761 gcttgctgaa ttggatgctc atattcctca cattccaggt ttggccttcg acgaaggtgt
     5821 cgagagagag gttttgcgtt ggcttgctga aagagagtgt gcaaataatg atttagttac
     5881 agaagaatgg cgtaaacgtg ttcgtgaaga ttgtagtaca gctaacacaa ctttgaatgg
     5941 tcgtgatcct ggtatttctg aacttctttc gtctctcgtt gatagtgttt ctactgcaaa
     6001 agatagtgtg cgaatgagtg aaattatgcc tgaagttgga gaccttcagc ctatcttgag
     6061 ttgtgatgat cctcagttgc agtttttgga tgcatctgat cgagaagaca cacctcatga
     6121 ttggcgatgt gtgcatcatg aagagttaac tttgtcccat tgttatgtgt atatagaaga
     6181 tgagggaaag gctatttacc atattatagg aggtactccc ttcgatgaag tgcctgatga
     6241 ttgttcgtcc aattgttggt taactcatga ttctagttta aggtttaggt tagcttatgt
     6301 agaaaagtat tatcaggaat taacattagt ggaattgact gaagaagaac gtaatcgtca
     6361 actgccccct tgggctcgtc caatgtttac tccttctttg aagactgata ttgaaaaagc
     6421 tgtagcggat gaaccgcgac gtaagcgtta tttagctaga ttatctgggt tttcgtggtc
     6481 ttcttgtatg gaaaaagcaa agacaattct taaatggttt ggtgttttgg ccagtgttat
     6541 gttatccgct tttggtgctt tttcatttat tcgggatatg attggtctag cgaggggttc
     6601 aagtggagaa gatgttgaac ctaccactgt agatccatgg catatcgatc atcactatgc
     6661 tccatcaggt gatgttcgtg tagctcgaaa aggacttcca aaaaattggc aaaagcaggc
     6721 caaaattcgc gctaatgtat taaagttgaa atttgctcgt ccggagtata acgatattga
     6781 tccgttaact tcctttcagg ctttattgca aaaatcttgc tttgaggctt tattggaggt
     6841 tgatggtcaa gatcgatttg gtcagaaagg tttcggctta tgtggtagga ttgctataat
     6901 aaccaaacat tttatagaga aattccaata tttagaacaa tctggtcaga aagttttctt
     6961 tatttttaaa cgtgagcgta ctcgtcttcg ttttagatat acagatttaa aatttactat
     7021 gttggatgaa tcatcgttag cacttgtaga attttccaag actatgaata gttttagaga
     7081 tcttcgtcat catattgtat cagtagatga tttggagtat ttgtcttgcg aaggtcgagt
     7141 ttttgaggtg tcgcagggat cattttttgt tcaccctgta gtttttagta ctgaagaaag
     7201 tattgatatt atggcagcag aaaatatatc agcccagact ttgcaaatgt gttattcgta
     7261 tagttttgga gggcgtggta aatgtggtag tgtattgttt gtgttaaagc cgacgcctaa
     7321 aataataggt tttcatgttg ccggtatttc cgaaagaaat tttggttatt ctcaagctgt
     7381 gtttaaagag atgttcgatg gtttgactgt ggcgcctatt gctgaaccag ctactgaaca
     7441 tcaggctaag gagatagagc ccaagattga attaccacct aatactcaat ttgtgggttg
     7501 tttgtctcct gagtcttgtc caagtcaacc tcgtcattct caaatagtgc gttctttaat
     7561 gtttgatgaa gtctttccgc atgttactga acctgctgta ttgtctgttc atgatcgtag
     7621 agtagaaata gatccaaatg tagacccttt agttaaggct atacagactc atggtaaagt
     7681 gcctttaacg tttcatcgtg gagtgttgca ggagtgtgtc gatgatctca ctgattattt
     7741 gatagctact actaaaccga ttttagcttt tagagaggaa ctactatctg atcaggtaat
     7801 ttttgggggt ttaccaactg gagagggttt taaaaaatta aatttacagt cttcggaggg
     7861 ttttcctctt agcttattta ggcagtataa tactgaagaa tgtaattatt atctgcagga
     7921 taagcgtgca aaaaatcaag ggaagtcagg gaagaattgg ctatttaaat atagtaccac
     7981 tgagaaaggg gtggtactgg aagagattca tcctgaactc cgaagtctta tagatcataa
     8041 tcataaatta cgatcaaatg gcgaaattcc tgcgactatt tttgtagata ctcttaagga
     8101 ttcgcgtgta ttaccggaga aaataaaaat gggaaagact cgaatgtttt ccattagccc
     8161 agtagaattt acttgggcga ttcgaaaata ttttggtgtc tttcaagccg cgtatcagaa
     8221 tgctagaata gataatggaa cggcgatagg tataaatgtt aatagcttag aatggactca
     8281 tcttgcccgt tcgttattgg ctaaaggtaa taattttgtc gttggtgact ataaggcttt
     8341 tggtgatact ttgcaacgcg atgtgatgga aggtgctttt tctgccattt ttatatggta
     8401 tgaacattat tttgacagtg tagcgaatga ttatagaaaa gttttaatgg aggaattgtt
     8461 taatgtcacc catttagcaa ctaatgtcat gtataaaatg ttttgtggaa ttccttctgg
     8521 ctttgcatta actgttgaga ttaatgattt agtcaatcag ctatatatgc gatattgttg
     8581 gaaaatgtgt gcaaaagcat ctatggctga ttatcatcat tttgttaaga cagttactta
     8641 tggtgatgac ttgataatgt ctgtaaacga tgagtttaag gatagattta actttaaagc
     8701 tatacagaag tgtttagcgg agtatgagat agattttcaa ccggctgcta aagacggctc
     8761 agtttatgag acattgtcaa tcaccgaggt gactttctta aagtcgaaat ttgttattca
     8821 cccttttaga agaactctgt ttttggctca attaccctta gaatctgctt tagatacctt
     8881 gaattggcaa atgaaaggta atgataagat ctcagttgtt tttgagaatt ctcgtgccgc
     8941 gttaaataat ttgtatgggc atggtcctaa ggtttataat gagtggcgtc acaaacttat
     9001 tgtgtggttt ggtgatgccg caaaattggg tattcttccg aagcgtgatt gttttgtaca
     9061 tcttaagaca tggagagaaa tggatgggga aatttttgga aattagtctc cctcccttcc
     9121 tacgattgtc ttttgtgttg gtttcttttt gtgtctaaat cgtgagtttt gttacagtac
     9181 tgttttgtgc ttgtttaatt tagacatttt ttcttttcta tgttttttcg tgcataagaa
     9241 aa
//
LOCUS       HdromIV                 9679 bp    mRNA    linear   VRL 30-JAN-2020
DEFINITION  complete genome of an Iflavirus (Picornavirales), from a tick
            transcriptome (Hyalomma dromaderii, accession GFGI01130703.1
            transcribed RNA sequence) with a tentative frameshift correction.
ACCESSION   HdromIV
VERSION
KEYWORDS    .
SOURCE      Iflavirus
  ORGANISM  Iflavirus
            Viruses; Riboviria; Picornavirales; Iflaviridae.
REFERENCE   1  (bases 1 to 9679)
  AUTHORS   Rispe,C., Daveu,R., Plantard,O., Hervet,C., Sassera,D., Jex,A. and
            Aury,J.-M.
  TITLE     Sequence diversity and evolution of an iflavirus associated with
            ticks
  JOURNAL   unpublished
REFERENCE   2  (bases 1 to 9679)
  AUTHORS   Rispe,C.
  TITLE     Direct Submission
  JOURNAL   Submitted (30-JAN-2020) BIOEPAR, INRAE, Oniris, Atlanpole, La
            Chantrerie, Nantes, 44307, France
COMMENT     Bankit Comment: ALT EMAIL:claude.rispe@oniris-nantes.fr
            Bankit Comment: TOTAL # OF SEQS:2
            Bankit Comment: TPA Submission:true
            Bankit Comment: TPA EVIDENCE:Search of sequences of a group of
            iflavirus associated to ticks, by surveying de novo transcriptome
            assemblies available from TSA, using the BBD75427.1 (iflavirus from
            Ixodes scapularis cell line ISE6) accession as a query
            
            ##Assembly-Data-START##
            Assembly Method       :: Trinity v. v2.1.1
            Sequencing Technology :: Illumina
            ##Assembly-Data-END##
FEATURES             Location/Qualifiers
     source          1..9679
                     /organism="Iflavirus"
                     /mol_type="mRNA"
                     /isolate="Adult camel"
                     /host="Hyalomma dromaderii"
                     /db_xref="taxon:232799"
                     /country="Tunisia: Douz"
                     /collection_date="2014"
                     /collected_by="C.Bensaoud"
     CDS             241..9531
                     /note="HdromIV complete genome"
                     /codon_start=1
                     /product="HdromIV"
                     /translation="MSFFFAFADEIGVDGAKLAQFNAIIGDAGQQCPVLIKIEQEEWP
                     EPSKEKISKRKQRKERAARTPKPLPDHVVERLEKKKNLFLIKQQRIVRKIARVQERDV
                     GPALFFDFQSTLVPNRFNLLVKIFNFAKGEYVTLQEVPLVGTRFMIAEAAKKKICEFS
                     CTYFHKYFKKMQIGALRRFFQHRGEFTRRTFHCDFSSLRNFYFFNGFQDLWQDLETKM
                     RFNLTTICREVEDRLCIYLTRVGILRYSLKKQENSYFHSLRFFLKKKIENEVRRLLQE
                     EQKKKIFSKIQNSFVDAERLRRAARNERVRGALAECEMQKKKNLIEYQKKLFKIEFNE
                     PIFYYIPCSKEWRAKLAAKLKALLCAFKEERLEGASPLKNWEKKKKIFSYDFKDKTKI
                     QVLPPGCVVHQMDSETNVDPVVSPTIDRSSNVVTIDQGAVSKVEVQTPVSYLTQSAEG
                     SQRSIMSELVERWVPFDQFKWSESDTVGTKIKGYSLPKDLFVNLSEDAPNFIALKKFS
                     YWAFDMHFRVQINANRYQVGQLIVAWNYSTGGRVLENVAQAIQAPHHKINAPGNNVLE
                     LVIPYKFCFPYWHISNVLESLPLVQMSIFVNSALSLPDATMNSCNVFIQVKLENAKLA
                     GMRRNNDYPNHQMMRMLLKGAESVLRYVNSDANRDNPTDVSSATHVVPYSAHSWCIGD
                     NATQVANVLRLDAIATTPHFDGEDEMKISFVVSHFGGLVNKKWSTNDAFKKQILKFPV
                     APFHTRDVRTKYSGVSRQLGEYCLTPVGRIASMFAYWRGSLEFRFDFIASMFHTGRVA
                     VIFVPIKSSDDYEKDSQSYVEYFDLQDNTSFTFICPYISNVPWYPAQDPSTRFPAREP
                     PKIGDIVMYVANPLIAITGVSDDVTIITYVRGGKDFEVAVPVFPSSFPSLIGTSYHPS
                     PSTISPKRGYYPVYSGSWHLFPNKVFLRYGTVSDHVVQWDSGDFKAIYYADDPALIWD
                     YDSKGRKQLSQYRYFARAKISGQEAYIYMIPFKNYDEAKLYADNPQIDFATDFVDSTD
                     YFWKLGTALEPIVVAHQGVGDATISTLATTPGISSSCSAMQFFNESFIDLKSLLRRYF
                     LYCDVSVLISKENPYGGVFYVVPIIPAGLQFNYKTIPKNNKSVEFQSRIRGGPIANVA
                     DGYRFFRGGMRAKIIFRNKNGKDIFLQVTHVPDQLPYVEPTPVTPKSTLDFIGNGYAY
                     YSQSSRINECIEIEIPYYLNCDYGLLAHPKEVMGNYKDRCSLGYLAFSTLSRLEEDYD
                     LTMQVFLSFADDMRFSSFQGFRNASTAFGLPLEDTKDETLELSKSRSRVNSDGFEELR
                     LESVRISHQMERIKEKFKQGFDYIGDSFSERFRAAGEDVGEGWASRLSATASQISGDV
                     MEKIREVLNLIENTASKYFSIGKSFFFTIVTQLAHLLVNPNFMTMIICIATIWASFLP
                     NDTNYELFNTFVNYLKRPEVLIMLGWVAGVNGGCFVAEKHIRASHQFDPVTWVDFTAA
                     VVTAIATFLGYKVKRDQLASCPNFMKYLITHIKEISLTAAGVVSFLKLNVKVFGNIID
                     WVMQRFAGVGIDAFCLTDNARLKAWIKVAQSLTNPLNKQYIFLEETYQQQVHAMVSVG
                     QEYVAAGCSRAESTVLMQYIRELLGKLIKLQDELIDNCYCSNARFVPFVVQLTGPPGI
                     GKSELYTELGITLLESVNYICAGDPVFIKCSGPAYWNGVRNQPILLYDDFLFMKGEAA
                     AAQIMEFQQIKSPATFNPNIAELEMKKLKYNPMIVCLASNAAYWNNLPEVRDHVALHR
                     RRDVLYECRLKEGVSMEEVRAGFVERGYKTYDHLEFRQNLNVIEDDGQKGPWMSYASF
                     RDDLIAKWKSYYTSELGMYRNRLKDSLRLKFQDKMDIEVEPLDIIFKTNLMDKVDKLP
                     REAERKSFASWVRERVDNSTMTVLGKPEELRRVEDMVNGLHPKLTRLGQIRTPVAEEV
                     EKKNFTAIERLRAEKILKAVDEVGEDMKYYFDLEAFSQQPTDRDECIRLTREYIAKER
                     AKHEMAWGDPEPGCSSKPDALDFLPVDSESDDDQEYGSAESQQLISGDLPSSAFLKSR
                     RKQRYPSEDKKDKHLFKLLIDYPQYRFCCVHEAFFNDSWFYTKDHERGYCYVNFNKMA
                     MMPEICAGDCFFKRPEYELIRHEWFKNKYELDARIGVLPDVSMVPQWAHKWLPADHLL
                     KGMAPTAVTVMIDQGATRAESFLKRIGKLAWWRWTKKILKWAGILSTAFLAIFGTYAG
                     VTKLLDYVKGDSVDPTEAPVMTTTADPWHEYAPSGDIRTGRQPSRFRQKLVAQGRNIQ
                     KKFNLHQYDEKTPLYNLEALLMRNSFEVCLEINGIRKFRQKGLGICARKAFTTKHFYE
                     EFANQREKEGDKNVSLVYEKDGLHLSFPFSQLKFYLEDSSSLGIIEFPVTLNCFRDIR
                     KHIVSEAELGYLGRHGKFYCYQEGKHLFHDIAFDECEDLEIAGTESVSDQVLPAVYKY
                     RISGPGKCGSVLYTRSNIPRIIGIHVAGIDGGIFGFAQPVIQETFADLSGISSTEPKG
                     VHEFEEIPSLISPPQGVELIGTVSKEDAVAIPTKTQIVPSLMYDQISPHVTEPAVLKK
                     NDPRCLVDPEIDPVVKAIQTHGLRPDAFDIEVLERCVDDMSDYIISTTPRNYLLLDDV
                     LPDQIVFGGLPGGNIKKINLNASEGFPLSKIRTRREEPYFYFQEKKKTLGLPLKGKHW
                     LFDFVETQDGLELVEIHPILKDLINSNMSLRINGVLPDTVFVDVLKDARVPFDKIQKG
                     KTRMFSMSPIEFTWACKKYFGAFQSAYQAGRIINGTAIGINVNSGEWTELGRQLLIRG
                     QKIVVGDYKSFGDTLARDVMWGAFEVILNWYSYNYERPPSNKIREVLREELFNVPHLV
                     YNLLYRMVCGIPSGFALTVEINDLVNQLYMRYCWVKITGRPLSDFYRFCKLVTYGDDL
                     IMSVNECVIDEFNFVSIRDELAKVNILFQPATKDDNIVPFQNFFEVTFLKCNFVKHHK
                     RLNFFVARLPLASCLDMLNWQYKDNDKVTIIFENCRASLMNLYGWGPKVYHHWRKLMI
                     EWISRAVESGELPADCLPCHFKSWTEVDNEIFQDSN"
BASE COUNT     2627 a   1511 c   2143 g   3398 t
ORIGIN      
        1 gacagatctt taagcgacat ttgaagagtt tcctgctgaa cgttagagtt cgaggacctc
       61 tttgcgttct tttggctgtt atcacctgct agattcttga gaatcgtttt cggtgtttct
      121 actgctgaac gtgagagttc gagtagcaag cagctcttcg tctgttgtac ttttcgttat
      181 ttgttcacgt ttattatctt tgtatattct cttttgatta atttcatttt ctaattaatc
      241 atgtcttttt tctttgcgtt tgctgatgaa attggcgttg atggggctaa gctagcccag
      301 ttcaatgcca tcattggaga tgcggggcag caatgccccg ttttgattaa gattgagcaa
      361 gaggagtggc ctgagccctc caaagaaaaa atttctaaga gaaagcagcg caaggagcgt
      421 gctgcaagga ctcctaagcc gctccccgac catgtggttg agcggctgga aaaaaaaaaa
      481 aatttgtttt taatcaagca gcagcgcatc gtgcgcaaga tcgcacgagt gcaagagcgg
      541 gacgttggtc ccgcgctttt ttttgatttt caatcaactt tagtgcccaa cagatttaat
      601 ctgttggtaa agatttttaa ttttgctaag ggagagtatg ttactctcca agaggtgcct
      661 cttgtaggca cgcgttttat gattgccgaa gcggcaaaaa aaaaaatttg tgaattttct
      721 tgtacttatt ttcataagta ttttaagaag atgcaaattg gcgctttgcg ccgatttttt
      781 cagcatcgcg gcgagtttac tcgtcgcact tttcattgtg atttctcatc tttgagaaat
      841 ttttattttt ttaatggttt tcaagatcta tggcaagatc ttgaaacaaa gatgagattt
      901 aatctcacga ctatttgtcg tgaagtggaa gatagattgt gtatctatct tacaagagtg
      961 ggtatcttaa gatactcact aaaaaaacaa gaaaattctt attttcattc tttgaggttt
     1021 tttttaaaaa aaaaaattga aaatgaggtg cgtcgcctgc tccaggagga gcaaaaaaaa
     1081 aaaatttttt caaaaattca aaattctttt gtggatgctg agcgcctgcg gcgggccgcg
     1141 cgcaatgaac gtgtgcgtgg cgcactcgca gagtgcgaga tgcaaaaaaa aaaaaatttg
     1201 attgaatatc aaaaaaagct gtttaaaatt gaatttaatg agccaatttt ttattatatt
     1261 ccttgcagca aagagtggcg ggccaaattg gccgccaaat taaaagcgct tctttgcgct
     1321 tttaaagaag agaggctaga aggggctagc cctctaaaaa attgggaaaa aaaaaaaaaa
     1381 attttttcct atgattttaa agataagaca aaaatccaag tattgccccc tggttgtgtg
     1441 gttcatcaga tggattcaga aactaatgta gatcctgttg taagtccaac aatagatcgg
     1501 agttcaaatg ttgtgaccat agaccaaggg gctgtgtcaa aagttgaagt acaaactcct
     1561 gttagttatt taacgcaatc agcagaaggt tctcagcgct caattatgag tgagttggtt
     1621 gagcgttggg tcccttttga tcagtttaaa tggtcggagt ctgatactgt aggtactaaa
     1681 attaaagggt attctttgcc taaagatttg tttgttaatt tgagtgaaga tgcccctaat
     1741 tttattgctt taaagaagtt tagttattgg gcctttgata tgcattttag agtgcaaatt
     1801 aatgctaatc ggtatcaagt gggccaattg attgtagcat ggaattattc cacaggtggt
     1861 agagttttgg aaaatgtggc tcaggccatt caggctccac atcataagat taatgcccct
     1921 gggaataacg tgttggaatt agttattcct tataaatttt gtttccctta ttggcatatc
     1981 tctaatgttt tagagagttt gccgcttgta caaatgagta tttttgtaaa tagtgcgtta
     2041 tctttgcctg atgctactat gaattcatgt aatgttttta ttcaagttaa attagagaac
     2101 gctaagttag ctgggatgcg ccgtaataat gattatccta atcatcaaat gatgcgtatg
     2161 cttctgaagg gtgctgaaag cgtattgcgt tatgttaatt ctgacgctaa tagggataac
     2221 cctactgatg ttagcagtgc aactcatgtt gttccctatt ctgctcattc ttggtgcatc
     2281 ggtgataatg ctacgcaagt agcgaatgtc ttgagattgg atgctattgc tacaacccct
     2341 cattttgatg gcgaagatga aatgaaaatt tcatttgttg ttagtcactt tgggggatta
     2401 gttaataaaa agtggtcaac taatgacgct tttaaaaagc aaattcttaa atttcctgta
     2461 gctccttttc atactcgaga cgttcgaaca aagtatagtg gggtgagtag gcagctgggt
     2521 gagtattgtt taacaccagt gggtcgtatt gcttctatgt ttgcttattg gcgtggctca
     2581 cttgagttca gatttgattt tatagcttct atgtttcata cgggtcgagt agctgtgatc
     2641 tttgtaccta ttaaatcttc ggatgattat gaaaaagatt ctcaatctta tgtagaatat
     2701 tttgatttac aagataacac atcttttact tttatttgtc cttacatttc aaatgttccg
     2761 tggtatccag cacaagatcc ttctactcgg tttcctgctc gtgagcctcc taaaattggt
     2821 gatatagtta tgtatgtagc aaatccgctt attgctataa ctggtgtttc tgatgatgtt
     2881 actattatta cttatgttag aggtggtaaa gattttgagg ttgctgttcc cgtctttcct
     2941 agctcttttc cttctttaat tggtactagt tatcaccctt cacctagtac tatttctcct
     3001 aagagaggtt attatcctgt ttattctggt tcatggcatt tgtttcccaa taaggtgttt
     3061 ttgagatatg gaactgtgag tgatcatgtt gtacaatggg atagtggtga ttttaaagct
     3121 atttattatg ctgacgatcc tgctttaatt tgggattatg attctaaggg tcgtaaacaa
     3181 ttgtctcaat atcgttattt tgctcgtgct aaaatttcag gacaagaagc ttatatttat
     3241 atgattccct ttaagaatta tgatgaggct aagttatatg ctgataatcc tcaaattgat
     3301 tttgctactg attttgtgga ttcgaccgat tatttttgga aattgggtac tgctttagag
     3361 ccgatagttg tagctcatca aggggttggt gatgctacta tttctacttt ggctacgact
     3421 ccaggaattt cttcttcttg ctctgctatg caatttttta atgaaagttt tattgatctt
     3481 aaatctttgc ttcgcagata tttcttgtat tgtgatgtgt ctgttttaat ttctaaggag
     3541 aatccctatg gaggcgtatt ttatgttgtt cccataatcc ctgctgggtt acaatttaat
     3601 tataagacta ttcctaagaa taataaatcc gttgagtttc aatctcgaat tcgtggtggt
     3661 cctattgcta atgttgcaga tgggtatcgg ttctttagag gtggtatgcg tgctaaaatt
     3721 attttcagga ataagaatgg aaaagatatt ttccttcaag taacccatgt gcccgatcag
     3781 cttccttatg ttgagccgac tcctgttacg cctaagagta cattggattt tattggcaat
     3841 ggatatgctt attattctca aagttctcga attaatgagt gtatagagat tgaaatccct
     3901 tattatttga attgtgatta tggcttattg gctcatccaa aagaggttat ggggaattat
     3961 aaagatcgtt gttctttagg ttatttggct ttttctactc ttagtcgttt agaggaagat
     4021 tatgatttaa ccatgcaggt tttcctttca tttgctgatg atatgcgatt ttcatctttt
     4081 caaggattcc gtaatgctag tacagctttt ggtcttccac ttgaggatac caaggacgag
     4141 acgctcgaac tttcaaagtc tcgttctcgg gtgaattctg acggttttga agagcttcgt
     4201 ttagaatctg tgcgtattag tcatcaaatg gagaggatta aagagaagtt taagcaaggt
     4261 tttgattata ttggtgattc tttttctgag cgatttagag cggcgggaga agatgtgggt
     4321 gaaggatggg cttctcggtt atcagctact gcttctcaaa tttcaggaga tgttatggaa
     4381 aaaattagag aagttcttaa tttgattgag aatactgctt cgaaatattt ctcaataggt
     4441 aagtcttttt tttttactat agttacccag cttgctcact tacttgttaa tcctaacttc
     4501 atgactatga ttatttgtat agctactatt tgggcttctt ttcttcccaa tgacactaat
     4561 tatgagttat ttaatacttt tgttaattat ttgaaacgtc cagaagtttt aattatgttg
     4621 ggttgggttg caggtgttaa tggtggttgt tttgtcgctg aaaagcatat acgtgctagc
     4681 caccagtttg accctgtaac ttgggtggat ttcacagctg ctgtagttac agctatagca
     4741 acgtttttag gttataaagt gaaacgtgac caattggcta gttgtcctaa ttttatgaag
     4801 tatttaatta ctcatattaa agaaatttca ttgactgcag ctggtgtagt ttcattcctt
     4861 aaactgaacg ttaaagtttt tggaaatatt attgattggg tgatgcaacg ctttgctggt
     4921 gtaggaattg atgctttttg tctcacagat aatgctcgcc ttaaggcatg gattaaagtg
     4981 gctcaatcgt taactaatcc tcttaataag cagtatatat ttttagagga aacttatcag
     5041 cagcaagtgc atgctatggt tagtgttggc caagagtacg tagctgctgg ttgttcgaga
     5101 gccgaatcca ctgttttaat gcagtatatt cgtgagttat taggtaaatt gataaagtta
     5161 caggatgaat taatagataa ctgttattgc tcaaatgcta gatttgtacc gtttgttgtg
     5221 cagttaactg gtccgcccgg cattggtaag tctgagttgt atactgagct aggtattacg
     5281 cttcttgaaa gtgttaatta tatttgtgca ggagatccag tttttattaa gtgttctggg
     5341 cctgcttatt ggaatggtgt gcgtaatcaa cctatcttgt tgtatgatga ctttttattt
     5401 atgaagggcg aagcagcggc tgctcaaatt atggagtttc aacaaattaa atctcctgct
     5461 acttttaatc ctaatatagc tgagttggaa atgaagaagt taaagtataa tcctatgata
     5521 gtttgtttgg ctagtaatgc agcttattgg aataatttac cagaggttcg tgatcatgtt
     5581 gctttgcatc ggcggagaga tgtcctttat gagtgtagac tcaaagaagg agtttctatg
     5641 gaggaagttc gagcaggttt tgttgagaga ggttataaga cttatgacca ccttgaattt
     5701 aggcaaaatt tgaatgttat tgaggatgat ggtcaaaagg ggccctggat gtcttatgcc
     5761 tctttccgcg atgatcttat tgctaagtgg aaatcgtatt atacttctga gttgggaatg
     5821 tatcgtaatc ggcttaagga ttctcttcga ttgaaatttc aggataagat ggatattgag
     5881 gtggaaccct tggacattat ttttaagact aatttgatgg ataaagtcga taagcttcct
     5941 cgtgaggctg agcgtaaatc ttttgcttct tgggtccgcg agcgggtgga taattccact
     6001 atgacagttc tcggaaaacc agaagagctg cgtcgtgttg aagatatggt taatggtctc
     6061 catcccaagt tgactcgtct tggtcaaatt cgaacacctg tagctgaaga agttgaaaaa
     6121 aaaaacttta cagcaattga aagattgcga gctgaaaaaa ttttaaaggc tgttgatgaa
     6181 gttggtgaag atatgaagta ttattttgat cttgaagcct tttctcagca gcctacagat
     6241 cgtgatgaat gtattagatt gactcgtgag tatatagcta aagagcgagc taagcatgag
     6301 atggcttggg gtgatcctga acctggttgt tcatcaaagc ctgacgccct tgattttctt
     6361 cctgttgatt cggaaagtga tgatgatcag gagtatggat ctgcagaatc tcagcagttg
     6421 atttctggtg acttgcccag cagtgcattt cttaaatcgc gtagaaagca gcggtatcca
     6481 tccgaagata aaaaagataa gcatttattt aagttattaa ttgattatcc tcagtatcgt
     6541 ttttgttgtg ttcatgaggc tttttttaat gattcctggt tttatacgaa agatcatgag
     6601 cgcggttatt gttatgttaa ttttaataaa atggcaatga tgcctgaaat ttgtgcaggt
     6661 gattgttttt ttaagcgtcc tgaatatgag cttatccgtc acgagtggtt taagaataag
     6721 tatgagctgg acgctcggat aggcgttttg cctgatgttt cgatggtgcc tcagtgggcc
     6781 cataagtggt tacctgctga tcatttgttg aaaggtatgg ctcctactgc tgtgacggtt
     6841 atgattgatc agggtgctac aagagctgaa tcttttttga agaggattgg taaattggca
     6901 tggtggcgtt ggacgaagaa aattttaaag tgggcaggta ttttgtctac tgctttctta
     6961 gccatttttg gaacgtacgc tggtgtaact aaattgttag attatgttaa aggtgattct
     7021 gtagatccta cagaagctcc cgttatgact actactgcag acccatggca tgaatatgcg
     7081 ccgtctggag atattcgcac tggtagacag ccttcgcgtt ttcgccaaaa attggtcgct
     7141 caaggcagaa atattcaaaa gaagtttaat ttgcatcaat atgatgaaaa aactcctttg
     7201 tataatttag aagctttatt gatgcgtaat tcttttgaag tttgtctaga gattaatggt
     7261 attagaaagt ttaggcagaa gggtcttgga atttgtgctc gtaaggcctt taccaccaaa
     7321 catttttatg aagaattcgc caatcagcgt gaaaaggagg gagataaaaa tgtttcttta
     7381 gtttatgaaa aagatggtct ccatctctcc tttccgttta gccagctcaa attttatttg
     7441 gaagatagtt cgagtctcgg aattattgaa tttcccgtaa ctttgaattg ttttagagat
     7501 attcgtaaac atattgtgag tgaggccgaa ttgggctatc tcggtcgtca tggaaaattt
     7561 tattgttacc aggaagggaa acatttgttc catgacatag catttgatga atgtgaggat
     7621 ttggagatag ctggcactga aagtgtatct gaccaagttt tgccagctgt gtacaagtat
     7681 cgcatttcag gtcccggaaa atgtggtagt gttttgtata ctcgctctaa tattcctcgt
     7741 attattggca ttcacgtagc tggaattgat ggtggtattt ttggctttgc gcagcctgta
     7801 attcaggaga cttttgctga tctttctggt atatctagca ctgagccgaa gggagtccat
     7861 gagtttgagg agattcctag tttaatttca cctcctcaag gggtggagtt aattggtact
     7921 gttagtaagg aagatgctgt tgctattccc actaaaactc aaatcgttcc ttctttgatg
     7981 tatgatcaga ttagtcctca tgtgactgaa ccagcagttc taaaaaagaa tgacccacgc
     8041 tgtctggttg atccagaaat cgatccagta gttaaagcta tacaaacgca cgggcttaga
     8101 cctgatgctt ttgatattga agttttagag aggtgtgttg acgatatgtc tgattatatc
     8161 atttcaacca ctcctcgtaa ctatcttctg ttggatgatg ttctgcctga tcagatagtg
     8221 tttggtgggc ttcctggagg gaatattaag aaaattaatt tgaatgctag tgaaggattc
     8281 cctcttagta aaattaggac tcgacgcgag gagccatact tctattttca agaaaagaaa
     8341 aagactctgg gattaccgtt gaaaggtaag cactggctgt ttgattttgt agagactcag
     8401 gatggtttag agcttgttga aatccatcct atcttgaaag atttgattaa tagtaatatg
     8461 tctcttcgca ttaatggtgt tttgccagat acagtttttg tggatgttct gaaggatgcc
     8521 agagttccat ttgataaaat tcaaaaggga aaaactagaa tgttttctat gagtcccatt
     8581 gagttcacct gggcctgcaa gaagtatttt ggagcctttc aatcggctta tcaggctggg
     8641 cggataataa atgggactgc gattggtatt aacgtcaata gtggtgagtg gaccgaacta
     8701 ggacgccaac ttttaatacg agggcagaaa atagtagttg gtgactataa aagttttgga
     8761 gacactctcg ctagagatgt gatgtggggt gcatttgagg ttattttaaa ttggtattcc
     8821 tataattatg agcgaccccc ttcaaataaa attcgagaag ttttaagaga ggaattgttt
     8881 aatgttcctc atttagttta caatttactt tatcgaatgg tctgtggcat cccatcagga
     8941 tttgcattaa ctgtagagat taatgattta gtcaatcaat tgtatatgcg atactgctgg
     9001 gttaaaataa cagggcgtcc tttaagtgat ttttatcggt tttgtaaatt ggtcacttat
     9061 ggggacgatc tgatcatgtc cgtcaatgaa tgtgtcattg acgaatttaa ttttgtttct
     9121 attcgagatg aattggccaa ggtaaatatt ttatttcaac ctgcaacaaa ggacgataat
     9181 atcgttcctt ttcaaaattt ttttgaggtt acctttttaa aatgtaattt tgtgaaacat
     9241 cataaaaggt tgaatttttt tgttgctcgt cttcctctgg cttcttgtct ggatatgctt
     9301 aattggcaat ataaagataa tgataaagta accattattt ttgagaattg tcgtgcctcc
     9361 ttgatgaatt tatatggttg gggacctaaa gtttatcatc attggcgtaa attgatgata
     9421 gaatggatat cgagggctgt cgagagtggt gaattaccgg ccgactgttt accttgccat
     9481 tttaaaagtt ggaccgaagt tgataatgaa atttttcaag actcaaatta gttgtcactg
     9541 tcctctctgt ccttttctat ctttgccttt tttctctttc tatcaagctt tagattactt
     9601 tttttttttt tctttggggc ttagctgctt agattttttt ttctaaatgc tttttgtttg
     9661 tagcatcagg caaaaaaaa
//
LOCUS       IricIV-4                8978 bp    RNA     linear   VRL 11-FEB-2020
DEFINITION  Complete genome of an Iflavirus (Picornavirales), from a
            transcriptome of the tick Ixodes ricinus (pooled wild nymphs,
            Switzerland).
ACCESSION   IricIV-4
VERSION
KEYWORDS    .
SOURCE      Iflavirus
  ORGANISM  Iflavirus
            Viruses; Riboviria; Picornavirales; Iflaviridae.
REFERENCE   1  (bases 1 to 8978)
  AUTHORS   Rispe,C. and Sigrist,L.
  TITLE     Direct Submission
  JOURNAL   Submitted (11-FEB-2020) BIOEPAR, INRAE, Oniris, Atlanpole, La
            Chantrerie, Nantes, 44307, France
COMMENT     Bankit Comment: ALT EMAIL:claude.rispe@oniris-nantes.fr
            Bankit Comment: TOTAL # OF SEQS:2
            
            ##Assembly-Data-START##
            Assembly Method       :: Trinity v. v2.2.0
            Assembly Name         :: Iflavirus found in transcriptomes of wild
                                     pools of nymphs of Ixodes ricinus
            Sequencing Technology :: Illumina
            ##Assembly-Data-END##
FEATURES             Location/Qualifiers
     source          1..8978
                     /organism="Iflavirus"
                     /mol_type="other RNA"
                     /isolate="tick whole body, wild unfed nymphs"
                     /host="I.ricinus"
                     /db_xref="taxon:232799"
                     /country="Switzerland"
                     /collection_date="27-Oct-2016"
                     /collected_by="M.Voordouw"
     gene            <1..8962
                     /gene="IricIV-4"
                     /note="Genome of an iflavirus, nearly complete (14 bp
                     missing in 5')"
     CDS             <1..8962
                     /gene="IricIV-4"
                     /note="[intronless gene]"
                     /codon_start=2
                     /product="IricIV-4"
                     /translation="QKKAAAAVKQQVGASWRVTLQEIERGVEYDLIYFSFSFVSCRWV
                     EQFTQTVRAATRRSLAYKIGDLLAKSFRELLKEEFPEDVALLRRRAARSVGGLKPFNF
                     NVDLSQVIWQVRNLQVADLVPQVVGGVKIELRETAQRVSEAFSYVLRHQMLRWSIKKI
                     DSGFESRMSTWLRSQVERKERELLRKSQRASAYQKRRSTIGRQVAERRQEAQQQAHQR
                     FAARMLERLQKEELKKARRQEKVRERDSSPRVPLSRQARELLYEKYDALLTELRERRC
                     PKCRRFVWPRSDVLRKPVSSFWRRIVALQAHWRRRVLVRRLLTLNALVNLSVLSYMSK
                     YRFDANRAIGWRPQSQCNRRRRERRATSRLASRLCYIPPDFQVLPSLIEHQAGEEDPL
                     NMDPVAETTQARSSNVVVIDQGAVSTVVAQPPICYDSLVSEGREQQITSQLANRFAMF
                     DTFTWESTSNQGTLLKYYDIPYDLCRRPFADSPNFLMLKKWTYWHFDLDFRIQVNANR
                     FQVGQLLVAWNYDMTKDRRRAGRLYEAAQAPHAIISAPSNNVVELKIPFKYKFPYWSV
                     DENLTTERSTVRVNIYVLNGLTVSTGVASSCHASVLLRLNNVRVSGMRRQSLGLHLEH
                     QMFSMLVKQAEGLLRNVLADSNRDNPTNPTAHPVMIPYTSHSWSIGTNQVEHLNPLRL
                     DPLGVTPHCEITDEMKVGFITRQFGFVGSFDWQTTDPSERFLKSYLVMPMNIPNLQVR
                     YRSDVTQCHLSIYESTPLAVVSSLFSYWRGSIEFRFDFVASAFHTGRLAFCFVPGGVK
                     TSSYSNSLQSYVQYFDLQTDTSFTFICPYVSNKTWCSMLGPDAVFPATEDNSEVIGKL
                     YVYVVNPLVTIDNVSPVVKINTYIRAGVDFQLAVPSFPVLYPETLNYEYIPVDDNIMV
                     KTSYYPVYAGNWRNWFGSRKIILRYGAVSDHISQFNPVYPNNIIFKSKDKVKVYQDAK
                     REKFVECQYFVRADTGDGYMYLTPFETFTVAQQYARDPSRDTYLLDFFVDGDWAWQAG
                     QTLSPVSEPEIEAQAGDERTAAHEPCGFGIRSNLTAMVSFNEDFSDLKTLCRRYQLYF
                     DASVRLTSKLAFGETFLMVPLNPTGVYYNFAILKPGNLVLEFVNRARAGPMAILANGF
                     RFFRGGLRVKILFRSQDAFDVILSVAHIPNRYYGDSPSEFKAVNTLGYSPHGYAYYCQ
                     SSKVNECMELEIPYYLNTDFGILSDSAKLRADSDKLHSTLGNLAFSLMSRVESANTLD
                     LGIQIFVAFADDMRFSSFQGFSGVCSTLQIPNRTPRAALTGVKTRNSTKLSQSSDDFD
                     LLEIEHQFNPLGNVKKDIAEGIAEGANAAASTIHDSITSSLSKVSDTVMDKVSYVLEK
                     LRDILGAAFSGIRQLMGTIVSNLIHVITNPNRITLLTAIFTITYAIFPFLTPVMSGLW
                     KVYSSYLRWSVSKVDSLQKVLYPGAEIIPYTEEQKQFWPWAGQIDEAGIEPQMGPLSS
                     SEVANLGKQYLTLIASCLGFKMTRMKGNVPNFLGYVMINLPRLKQSVQGLVEFFQANI
                     QMVYASIDWVTRKMSGVGIDHYIYSYPDELKEFCANANLLLNPLNLQRIRTEPVLQRT
                     VFRMATRAQQILVSESSNVSSSRLSLHIRDLCTKLTQLQENLVNDCLSPMVKYDPFVL
                     QINGPPGIGKSELCQSLCLKLLDAIQYKSFSEPMFTRTSGTQYWNGVNTQPCVYYDDF
                     LFADAGDLATSCISEFMQLKSCATFNPSIAELENKKFRYSPLIVMLATNQAFWNVTFI
                     KNRNALHRRRDRLFEVRLKQGWTMEKVKAEFAKTGKKTYDHLEFALYANVLDENQNPE
                     RFVDYETFEHEVTSFFRQYHTSQLKLYKARLAELDAHIPHIPGLAFDEGVEREVLRWL
                     AERECVNNDLVTEEWRKRVREDCSTANTTLNGRDPGISELLSSLVDSVSTVKDSVRMS
                     EITPEVGDLQPILSCDDPQLQFLDASDREDTPHDWRCVHHEELTLSHCYVYIEDEGKA
                     IYHIIGGTPFDEVPDDCPSNCWLTHDSSLRFRLAYVEKYYQELTLVELSEEERNRQLP
                     PWARPMFTPSLKTDIEKAVADEPRRKRYLARLSGFSWSSCMEKAKTILKWFGVLASVM
                     LSAFGAFSFIRDMIGLARGSSGEGVEPTTVDPWHIDHHYAPSGDVRVARKGLPKNWQK
                     QAKIRANVLKLKFARPEYNDIDPLTSFQALLQKSCFEALLEVDGQDRFGQKGFGLCGR
                     IAIITKHFIEKFQYLEQSGQKVFFIFKRERTRLRFRYTDLKFTMLDESSLALVEFSKT
                     MNSFRDLRHHIVAVDDLEYLSCEGRIFEVSQGSFFVHPVVFSTEESIDIMAAENISAQ
                     TLQMCYSYSFGGRGKCGSVLFVLKPTPKIIGFHVAGISERNFGYSQAVFKEMFDGLTV
                     APIAEPATEHQAKEIEPKIELPPNTQFVGCLSPESCPSQPRHSQIVRSLMFDEVFPHV
                     TEPAVLSVHDRRVEIDPNVDPLVKAIQTHGKVPLTFHRGVLQECVDDLTDYLIATTKP
                     VLAFREELLSDQVIFGGLPTGEGFKKLNLQSSEGFPLSLFRQYNTEECNYYLQDKRAK
                     NQGKSGKNWLFKYSTTEKGVVLEEIHPELQSLIDHNHKLRSNGEIPATIFVDTLKDSR
                     VLPEKIKMGKTRMFSISPVEFTWAIRKYFGVFQAAYQNARIDNGTAIGINVNSLEWTH
                     LARSLLAKGNNFVVGDYKAFGDTLQRDVMEGAFSAIFIWYEHYFDSVANDYRKVLMEE
                     LFNVTHLATNVMYKMFCGIPSGFALTVEINDLVNQLYMRYCWKMCTKASMADYHHFVK
                     TVTYGDDLIMSVNDEFKDRFNFKVIQKCLAEYEIDFQPAAKDGSVYETLSITEVTFLK
                     SKFVIHPFRRTLFLAQLPLESALDTLNWQMKGNDRISVVFENSRAALNNLYGHGPKVY
                     NEWRHKLIVWFGDAAKLGILPKRDCFVHLKTWREMDGEIFGN"
BASE COUNT     2402 a   1482 c   2064 g   3030 t
ORIGIN      
        1 gcagaagaaa gctgctgctg cagtgaagca gcaggtaggt gcctcttgga gagtcactct
       61 tcaggagatt gagcgtgggg tcgagtacga cctcatttat ttttcttttt cttttgtttc
      121 ttgtcgttgg gtggagcaat tcactcaaac tgttcgagcg gctacacgtc gctccttggc
      181 ctacaaaatt ggtgacctgt tggccaagag ctttcgagag ctcctcaagg aggaatttcc
      241 tgaggatgtt gctctccttc gtcggagagc agctcgtagc gttggggggc tgaagccctt
      301 caatttcaac gtggacttaa gccaggtcat ctggcaagtg cgcaaccttc aggttgcaga
      361 tttggtccct caagtcgttg gaggtgtcaa aattgagctt cgagagactg cccaacgtgt
      421 ttccgaagcc ttttcttacg ttctgcgtca tcagatgctc cgctggagta tcaagaagat
      481 cgattctggg tttgagtcga ggatgtccac ctggcttcgt agccaagtgg aacggaagga
      541 acgtgaattg ctgaggaaaa gtcaacgagc ttcggcatac cagaagagac gctcgaccat
      601 tgggcgtcaa gttgcagagc gccgtcaaga ggcgcagcag caagcacatc aacgctttgc
      661 tgctcggatg ctagagcgcc ttcaaaagga agagctgaag aaggcgcgac gtcaagagaa
      721 ggtgagagag agggattctt ctccaagagt ccctctcagc cgacaggcta gggagctgtt
      781 gtacgagaag tacgacgctc ttcttaccga acttcgtgag cgacgttgtc cgaagtgtag
      841 gcgttttgtg tggcctagga gcgatgtgct ccgaaagcca gtgtcttcgt tttggcgtcg
      901 tattgttgcc ttgcaggcgc attggcgccg acgtgtgttg gttagacgtc tgttgacttt
      961 gaatgcttta gttaatttga gtgttttgtc ttatatgagt aagtataggt ttgacgctaa
     1021 ccgtgcaatt ggttggcgtc ctcagagtca atgtaatcgt agacgacgag agagaagggc
     1081 gacttctcgt ctagcgtcgc gtttgtgtta catacctcca gattttcaag tattgccctc
     1141 gctgattgag catcaagcag gagaggaaga tccgttgaat atggaccctg tagcagaaac
     1201 cacgcaggcg cgttcatcta atgttgtggt tattgatcag ggtgcagttt caactgtggt
     1261 ggctcaacct cccatttgct atgattctct cgttagcgag ggccgtgagc aacaaataac
     1321 tagtcagtta gctaatcgtt ttgctatgtt tgatacgttt acttgggaat ctacttctaa
     1381 tcagggcact ttgttaaagt attatgatat tccgtatgat ttgtgtagac gaccatttgc
     1441 tgattcacct aactttttga tgctcaaaaa gtggacgtat tggcattttg atttagattt
     1501 tagaattcag gtgaatgcta ataggtttca agtaggccag ttattagttg cttggaatta
     1561 cgatatgacg aaagatcgtc gtagagcagg aagactttat gaggcggctc aagctcctca
     1621 tgctattatt tctgctccta gtaataatgt tgtagaatta aaaattccgt ttaaatataa
     1681 gtttccatat tggagtgtgg atgagaactt gaccactgaa cgtagtaccg taagagttaa
     1741 tatttatgta ttgaacggtt taactgtatc tactggagta gctagttcgt gtcatgcttc
     1801 tgttttgttg cgtttaaata atgttcgtgt ttcgggaatg agacgtcaat ctttaggtct
     1861 tcatttagaa catcagatgt ttagtatgtt ggttaagcaa gctgaaggct tgctgcgtaa
     1921 tgtattggcg gattctaatc gtgacaatcc tactaaccca actgctcatc ctgttatgat
     1981 tccttatact tcacactctt ggagtattgg aactaatcag gtagaacatt tgaatcctct
     2041 gcgtttggat ccgctgggtg ttacaccgca ttgtgaaatt acggacgaaa tgaaagttgg
     2101 atttataact cgacagtttg gttttgtggg atcttttgat tggcaaacca cagatccttc
     2161 agaaaggttt ttgaaatcat atcttgttat gcccatgaac atcccaaatt tgcaagttag
     2221 gtatcggtct gatgtgacac agtgtcattt gtctatatat gagtctacgc ccttagctgt
     2281 agtgtctagt ttgtttagct attggcgtgg aagtatagag tttagatttg actttgtagc
     2341 ttcagcattt catactggtc gattagcttt ttgttttgtt ccgggaggag taaaaacctc
     2401 gtcttattca aatagtctac aatcatatgt gcaatatttt gatcttcaaa ctgatacgag
     2461 ttttactttt atttgtccat atgttagtaa taaaacgtgg tgtagtatgt taggtccgga
     2521 tgctgtgttc cctgcaacag aggataattc tgaagttata gggaagttgt acgtgtatgt
     2581 agttaaccct ttagttacta ttgataatgt tagtcctgtt gttaagataa atacatatat
     2641 tcgagctgga gttgattttc aattggctgt tcctagtttt ccggtacttt atccagaaac
     2701 tcttaattat gagtatattc ctgttgatga taatatcatg gttaagacta gttattatcc
     2761 agtgtatgca ggtaattggc gaaattggtt tgggagtcga aaaatcatat tgagatatgg
     2821 tgctgtttct gatcatatct cccagtttaa tccagtttat cctaataata taatttttaa
     2881 gagtaaagat aaggttaagg tttatcagga tgcaaagaga gaaaaatttg tggaatgtca
     2941 atattttgtt agagctgata ctggggacgg atatatgtat cttacacctt ttgaaacatt
     3001 cactgtagct cagcaatatg ctagagatcc gtctagagac acgtatttgt tagacttttt
     3061 cgtagacgga gactgggctt ggcaagcagg tcaaacatta agtcccgtct ctgagcctga
     3121 aattgaagct caggctggag atgaaaggac agcagctcat gagccttgcg gctttggtat
     3181 tcgtagtaat ttaacggcaa tggttagttt taatgaagat ttttcagatt taaaaacact
     3241 ttgtaggcgt tatcaattgt attttgacgc aagtgttcgt ctcacttcaa aattagcttt
     3301 tggggaaact tttttgatgg ttccattgaa cccaacaggg gtttactata attttgcaat
     3361 tttgaaaccc gggaatttag tacttgaatt tgttaatcgt gctcgggctg gacccatggc
     3421 catattagct aatggtttta gatttttccg tggtggtttg cgtgttaaga ttttgtttcg
     3481 tagccaagat gcttttgatg ttattttaag tgtggctcat attcctaata gatattacgg
     3541 tgatagtcca tcagaattta aagctgtaaa tactttaggt tattcacctc atggttacgc
     3601 ctattattgc caatcatcaa aagttaatga gtgtatggag ttggaaattc cttattatct
     3661 taatactgat tttggaatac ttagtgactc ggccaagtta cgggctgata gtgacaagtt
     3721 gcattctact ttaggtaatt tggctttttc gcttatgtct cgcgttgaat ctgctaatac
     3781 tttagattta ggtattcaaa tttttgtagc ttttgcagat gatatgcgtt tttcatcttt
     3841 tcaaggcttt tcaggtgttt gttccacttt gcaaatccca aatcgaacgc cgcgtgcggc
     3901 tctcactgga gttaaaactc gtaactcgac aaaactttcg cagagcagtg atgatttcga
     3961 tttgttggag atagaacatc aatttaatcc cttaggtaat gttaaaaagg acattgccga
     4021 aggtattgca gaaggagcaa atgctgctgc tagcactatt catgattcta tcacctcgtc
     4081 tcttagtaaa gtgagtgata cagtaatgga taaagtgtct tatgtcttag agaaactgcg
     4141 tgatattttg ggggcagctt tttctggtat taggcagtta atgggtacta ttgtttcgaa
     4201 tcttattcat gtcattacta atcctaatcg tattacttta ttgactgcta tttttactat
     4261 tacgtatgct atttttccct tccttactcc tgttatgtct ggtctttgga aagtttatag
     4321 ttcttattta cgttggtccg tgagtaaggt ggattcatta cagaaagtat tgtatccagg
     4381 agccgagatt attccttata ctgaagagca gaagcaattt tggccgtggg caggccagat
     4441 tgacgaagct ggaatagagc ctcagatggg gcctctatct agtagtgagg tcgcaaattt
     4501 aggtaagcag tatttaacat taatagcttc gtgtcttggt tttaaaatga ctagaatgaa
     4561 gggtaatgtg cctaattttc ttggttatgt tatgataaat ttaccccgat taaagcagag
     4621 tgtacaaggt cttgttgaat tttttcaagc taatattcaa atggtctatg ctagtataga
     4681 ctgggtaact cgcaaaatgt ctggtgtcgg gattgatcat tatatttatt cctatcctga
     4741 cgagttgaaa gaattttgtg ctaatgccaa tttgttgttg aatcctctta atttgcagcg
     4801 gattaggact gaacccgtgc ttcagcggac agtgtttagg atggctactc gtgctcaaca
     4861 aattttagtt tctgagtctt ccaatgtgtc ttctagtcgt ttgtctttgc atattcgaga
     4921 cttgtgtact aagttaactc agcttcagga gaatcttgtg aatgattgtt taagtcctat
     4981 ggttaagtat gatccttttg ttttgcagat caatggtcct cctggaatag gaaagagtga
     5041 gttgtgtcaa agcttatgtt tgaaactctt agatgctata cagtataaat ccttttccga
     5101 acctatgttc acgagaactt cgggaactca gtattggaat ggggttaata ctcaaccttg
     5161 tgtttattac gacgactttc tttttgccga tgcgggtgat ttggccactt cttgtatttc
     5221 tgaatttatg cagttgaagt cgtgtgcaac ttttaatcct tctatagcag aattagaaaa
     5281 taagaagttt aggtatagtc ctcttattgt tatgttagca actaaccagg ctttttggaa
     5341 tgtcaccttt ataaagaaca gaaatgcctt gcatcgtcgt cgtgatcgtc tttttgaggt
     5401 tcgactcaaa cagggttgga ccatggaaaa agtaaaagca gaatttgcta aaacaggcaa
     5461 gaaaacgtat gatcatttgg aatttgctct atatgctaat gttttagatg agaatcaaaa
     5521 tcctgaacgt tttgttgatt atgaaacgtt tgagcatgaa gtaacttctt tctttaggca
     5581 gtatcatact agtcagttga aattgtataa ggctaggctt gctgaactgg atgctcatat
     5641 tcctcatatt ccaggtttag cttttgatga aggtgttgag agagaggttt tgcgttggct
     5701 ggctgagcga gagtgtgtaa acaatgattt agtcacagaa gagtggcgta agcgtgttcg
     5761 tgaagattgt agtacagcta acacaacttt gaatggtcgt gatcctggta tttcagaact
     5821 tctttcgtct cttgttgata gtgtttctac tgtaaaggat agtgtgcgaa tgagtgaaat
     5881 tactcctgaa gttggagatc ttcagcctat tttgagttgt gacgatcctc agttgcagtt
     5941 tttggatgca tctgatcgag aagacacacc tcatgattgg cgatgtgtgc atcatgaaga
     6001 gttgactttg tctcattgtt atgtgtatat agaagatgag ggaaaggcca tttaccatat
     6061 tatagggggt acaccttttg atgaagtccc tgatgattgt ccgtccaatt gttggttaac
     6121 tcatgattct agtttaagat tcagactagc ttatgtagaa aaatattatc aagaattaac
     6181 attagtggaa ttgtctgaag aagaacgtaa tcgtcaattg cccccttggg ctcgtccaat
     6241 gttcactcct tctttgaaaa ctgatatcga aaaagctgta gcagatgaac cgcgacgtaa
     6301 gcgttattta gctagattat ccgggttttc gtggtcttct tgtatggaaa aagcaaagac
     6361 aattcttaaa tggtttggcg ttttggccag tgttatgtta tctgcttttg gtgctttttc
     6421 atttattcga gatatgattg gtctagcgag aggttcaagt ggagaaggcg ttgaacctac
     6481 tactgtagat ccatggcata tcgaccatca ctatgctccg tcaggtgatg ttcgtgtagc
     6541 tcgaaaagga ttaccgaaaa attggcaaaa gcaagccaaa attcgcgcta atgtattgaa
     6601 gttgaaattt gctcgtccag agtataatga tattgatccg ttaacttctt tccaggcttt
     6661 attgcaaaaa tcctgctttg aggctttatt ggaggttgat ggtcaagatc gattcggtca
     6721 gaaaggtttc ggtttatgtg gtaggattgc tataataact aaacacttta tagagaaatt
     6781 ccaatattta gaacaatctg gtcagaaagt tttctttatt tttaagcgtg agcgtactcg
     6841 tcttcgtttt agatatacag acttgaaatt taccatgttg gatgaatcat cgttggcgct
     6901 tgtagaattt tccaaaacta tgaacagttt tagagatctt cgtcatcata ttgtagcagt
     6961 tgatgatttg gagtacttgt cttgtgaggg tcgaattttc gaagtgtcgc agggatcatt
     7021 ttttgttcat cctgttgtct ttagtacaga agaaagtatt gatattatgg cagcagaaaa
     7081 tatatcagcc cagactctgc aaatgtgtta ttcgtatagt tttggggggc gaggtaaatg
     7141 tggtagtgta ttgtttgtgt taaaaccgac gcctaaaata ataggttttc atgttgccgg
     7201 tatttccgaa agaaatttcg gttattctca agctgtgttt aaagagatgt ttgatggttt
     7261 gactgtggcg cctattgctg aaccagctac cgaacatcag gctaaggaga tagagcccaa
     7321 gattgaatta ccacctaata ctcaatttgt gggctgtttg tctcctgagt cttgtccaag
     7381 tcaacctcgt cattctcaaa tagtgcgttc tttaatgttt gatgaagttt ttccgcatgt
     7441 tactgagcct gccgtattgt ctgttcatga tcgtagagta gaaatagatc caaatgtgga
     7501 tcctttagtt aaggctatac agactcatgg taaagtgccg ctaacgttcc atcgcggagt
     7561 attgcaggag tgtgtcgatg atcttactga ttatttgata gctactacta aaccagtttt
     7621 agcttttaga gaggagttgc tatctgatca ggtaattttt gggggtttac caactggaga
     7681 gggttttaaa aaattgaatt tacaatcttc ggaaggcttt cctcttagct tattcaggca
     7741 gtataatact gaagagtgta attattatct gcaggataag cgtgcaaaaa atcaagggaa
     7801 gtcagggaag aattggctat ttaaatatag tactaccgaa aaaggagtag tattggaaga
     7861 gattcatcct gaactccaaa gtcttataga tcataatcat aaattacgat caaatggcga
     7921 aatcccagca actatttttg tagatactct taaggattcg cgtgtattac cggagaaaat
     7981 aaaaatggga aagactcgaa tgttttctat tagcccagtg gaatttactt gggcgattcg
     8041 aaaatatttt ggtgtctttc aagccgcgta tcagaacgct agaatagata atggtaccgc
     8101 gataggtata aatgttaata gcttagaatg gactcacctt gctcgttcat tattggctaa
     8161 aggtaataat tttgtcgttg gtgattataa ggcttttggc gacactttgc aacgcgatgt
     8221 gatggaaggt gccttttctg ccatctttat atggtatgaa cattattttg acagtgtagc
     8281 gaatgactat agaaaagtct taatggagga attgtttaat gttactcatt tagcaactaa
     8341 tgttatgtat aaaatgtttt gtggaattcc ttctggcttt gcattaaccg ttgaaattaa
     8401 tgacctagtt aatcagttat atatgcgata ttgttggaaa atgtgtacaa aagcatctat
     8461 ggctgattat catcattttg ttaagacagt cacttatggt gatgatttga taatgtctgt
     8521 aaacgatgag tttaaggata gatttaattt taaagttata cagaaatgtt tagcggagta
     8581 cgagatagat tttcaaccag ccgctaaaga cggttcagtt tatgagacat tgtcaataac
     8641 cgaggtgact ttcttaaagt cgaaatttgt tattcaccct tttagaagaa ctttgttttt
     8701 ggctcaatta cccttagaat ctgctttaga taccttaaat tggcaaatga aaggtaatga
     8761 taggatttca gttgtttttg agaattctcg tgccgcgtta aataatttgt atgggcatgg
     8821 tcctaaggtt tataatgagt ggcgtcacaa acttattgtg tggtttggtg atgccgcaaa
     8881 attaggtatt cttccgaagc gtgattgttt tgtacacctt aagacatgga gagaaatgga
     8941 tggggaaatt tttggaaatt agtctccctc ccttccta
//
LOCUS       IricIV-5                8995 bp    RNA     linear   VRL 11-FEB-2020
DEFINITION  Complete genome of an Iflavirus (Picornavirales), from a
            transcriptome of the tick Ixodes ricinus (pooled wild nymphs,
            Nancy, France).
ACCESSION   IricIV-5
VERSION
KEYWORDS    .
SOURCE      Iflavirus
  ORGANISM  Iflavirus
            Viruses; Riboviria; Picornavirales; Iflaviridae.
REFERENCE   1  (bases 1 to 8995)
  AUTHORS   Rispe,C. and Sigrist,L.
  TITLE     Direct Submission
  JOURNAL   Submitted (11-FEB-2020) BIOEPAR, INRAE, Oniris, Atlanpole, La
            Chantrerie, Nantes, 44307, France
COMMENT     Bankit Comment: ALT EMAIL:claude.rispe@oniris-nantes.fr
            Bankit Comment: TOTAL # OF SEQS:2
            
            ##Assembly-Data-START##
            Assembly Method       :: Trinity v. v2.2.0
            Assembly Name         :: Iflavirus found in transcriptomes of wild
                                     pools of nymphs of Ixodes ricinus
            Sequencing Technology :: Illumina
            ##Assembly-Data-END##
FEATURES             Location/Qualifiers
     source          1..8995
                     /organism="Iflavirus"
                     /mol_type="other RNA"
                     /isolate="tick whole body, wild unfed nymphs"
                     /host="I.ricinus"
                     /db_xref="taxon:232799"
                     /country="France"
                     /collection_date="27-Oct-2016"
                     /collected_by="F.Boue"
     gene            3..8978
                     /gene="IricIV-5"
     CDS             3..8978
                     /gene="IricIV-5"
                     /note="Complete genome of an iflavirus"
                     /codon_start=1
                     /product="IricIV-5"
                     /translation="MYSKMQKKAAAAVKQQVGASWRVTLQEIERGVEYDLIYFSFSFV
                     SCRWVEQFTQTVRAATRRSLAYKIGDLLAKSFRELLKEEFPEDVALLRRRAARSVGGL
                     KPFNFNVDLSQVIWQVRNLQVADLVPQVVGGVKIELRETAQRVSEAFSYVLRHQMLRW
                     SIKKIDSGFESRMSTWLRSQVERKERELLRKRQRASAYQKRRSTIGRQAAEHRQEVQQ
                     QARERFAARMQERLHKKEQKKARCQEKVRERDSSPRVPLSRQARELLYEKYDALLTEL
                     RERRCPKCRRFVWPRSDVLRKPVSLFWRRIVALQAHWRRRVLVRRLLALNALVNLSVL
                     SYMSKYSFDANRAIGWRPQSQCNRRRRERRATSRLASRLCYIPPDFQVLPPLIEHQAG
                     EEDPLNMDPVAETTQARSSNVVVIDQGAVSTVVAQPPICYDSLVSEGREQQITSQLAN
                     RFAMFDTFTWESTSNQGTLLKYYDIPYDLCRRPFADSPNFLMLKKWTYWHFDLDFRIQ
                     VNANRFQVGQLLVAWNYDMTSDRRRAGRLYEAAQAPHAIISAPSNNVVELKIPFKYKF
                     PYWSVDENLTIARSTVRVNIYVLNGLTVSTGVASSCHASVLLRLNNVRVSGMRRQTLG
                     LHLEHQMFSMLVKQAEGLLRNVLADSNRDNPTNPTAHPVMIPYTSHSWSIGTNQVEHL
                     NPLRLDPLGVTPHCEITDEMKVGFITRQFGFVGSFDWQTTDPSERYLKSYLVMPMNIA
                     NLQVRYRSDVTQCHLSIYESTPLAVVSSLFSYWRGSIEFRFDFVASAFHTGRLAFCFV
                     PGGVKTSSYSNSLQSYVQYFDLQTDTSFTFICPYVSNKTWCSMLGPDAVFPATEDNSE
                     VIGKLYVYVVNPLVTIDNVSPVVKINTYIRAGVDFQLAVPSFPVLYPETLNYEYIPVD
                     DNIMVKTSYYPVYSGNWRNWFGSRKIILRYGAVSDHISQFNPVYPNNIIFKSKDKVKV
                     YQDVKKERFVECQYFARADTGDGYMYLTPFETFTVAQQYVRDPSRETYLLNYYVDGDW
                     AWQAGQTLSPVSEPEIEAQAGDERTAAHEPCGFGIRSNLTAMVSFNEDFSDLKTLCRR
                     YQLYFDASVRLTSKLAFGETFLMVPLNPTGVYYNFAILKPGNLVLEFVNRARAGPMAV
                     LANGFRFFRGGLRVKILFRSQDAFDVILSVAHIPNRYYGDSPSEFKAINTLGYSPHGY
                     AYYCQSSKVNECMELEIPYYLNTDFGILSESAKLEADSDKLHSTLGNLAFSLMSRVES
                     ANTLDLGIQIFVAFADDMRFSSFQGFSGVCSTLQIPNRTPRAALTGVKARNSTKLSQS
                     SDDFDLLEIEHQFNPLGNVKKDIAEGIAEGANAAASTIHDSITSSLSKVSDTVMDKVS
                     YVLEKLRDILGAAFSGIRQLMGTIVSNLIHVITNPNRITLLTAIFTITYAIFPFLTPV
                     MSGLWKVYSSYLRWSVSKVDSLQKVLYPGAEIIPYTEEQRQFWPWAGQIDEAGIEPQM
                     GPLSSSEVANLGKQYLTLIASCLGFKMTRMKGNVPNFLGYVMINLPRLKQSVQGLVEF
                     FQANIQMVYASIDWVTRKMSGVGIDHYIYSYPDELKEFCANANLLLNPLNLQRIRTEP
                     VLQRTVFRMATRAQQILVSESSNVSSSRLSLHIRDLCTKLTQLQENLVNDCLSPMVKY
                     DPFVLQINGPPGIGKSELCQSLCLKLLDAIQYKSFSEPMFTRTSGTQYWNGVNTQPCV
                     YYDDFLFADAGDLATSCISEFMQLKSCATFNPSIAELENKKFRYSPLIVMLATNQAFW
                     NVTFIKNRNALHRRRDRLFEVRLKQGWTMEKVKAEFAKTGRKTYDHLEFALYANVLDE
                     NQNPERFVDYETFEHEVTSFFRQYHTSQLKLYKARLAELDAHIPHIPGLAFDEGVERE
                     VLRWLAERECANNDLVTEEWRKRVREDCSTANTTLNGRDPGISELLSSLVDSVSTVKD
                     SVRMSGITPEVGDLQPILSCDDPQLQFLDASDREDTPHDWRCVHHEELTLSHCYVYIE
                     DEGKAIYHIIGGTPFDEVPDDCSSNCWLTHDSSLRFRLAYVEKYYQELTLVELSEEER
                     NRQLPPWARPMFTPSLKTDIEKAVADEPRRKRYLARLSGFSWSSCMEKAKTILKWFGV
                     LASVMLSAFGAFSFIRDMIGLARGSSGEDVEPTTVDPWHIDHHYAPSGDVRVARKGLP
                     KNWQKQAKIRANVLKLKFARPEYNDIDPLTSFQALLQKSCFEALLEVDGQDRFGQKGF
                     GLCGRIAIITKHFIEKFQYLEQSGQKVFFIFKRERTRLRFRYTDLKFTMLDESSLALV
                     EFSKTMNSFRDLRHHIVSVDDLEYLSCEGRVFEVSQGSFFVHPVVFSTEESIDIMAAE
                     NISAQTLQMCYSYSFGGRGKCGSVLFVLKPTPKIIGFHVAGISERNFGYSQAVFKEMF
                     DGLTVAPIAEPATEHQAKEIEPKIELPPNTQFVGCLSPESCPSQPRHSQIVRSLMFDE
                     VFPHVTEPAVLSVHDRRVEIDPNVDPLVKAIQTHGKVPLTFHRGVLQECVDDLTDYLI
                     ATTKPILAFREELLSDQVIFGGLPTGEGFKKLNLQSSEGFPLSLFRQYNTEECNYYLQ
                     DKRAKNQGKSGKNWLFKYSTTEKGVVLEEIHPELRSLIDHNHKLRLNGEIPATIFVDT
                     LKDSRVLPEKIKMGKTRMFSISPVEFTWAIRKYFGVFQAAYQNARIDNGTAIGINVNS
                     LEWTHLARSLLAKGNNFVVGDYKAFGDTLQRDVMEGAFSAIFIWYEHYFDSVANDYRK
                     VLMEELFNVTHLATNVMYKMFCGIPSGFALTVEINDLVNQLYMRYCWKMCTKASMADY
                     HHFVKTVTYGDDLIMSVNDEFKDRFNFKAIQKCLAEYEIDFQPAAKDGSVYETLSITE
                     VTFLKSKFVIHPFRRTLFLAQLPLESALDTLNWQMKGNDKISVVFENSRAALNNLYGH
                     GPKVYNEWRHKLIVWFGDAAKLGILPKRDCFVHLKTWREMDGEIFGN"
BASE COUNT     2413 a   1473 c   2064 g   3045 t
ORIGIN      
        1 ctatgtactc taagatgcag aagaaagctg ctgccgcagt gaagcagcag gtaggtgcct
       61 cttggagagt tactctccag gagattgagc gtggggtcga gtatgacctc atttattttt
      121 ctttttcttt tgtttcttgt cgttgggtgg aacaattcac tcaaactgtt cgagcggcta
      181 cacgtcgctc cttggcctac aagattggcg acctgttggc caagagtttt cgagagctcc
      241 tcaaggagga atttcctgag gatgttgctc tccttcgtcg gagagcagct cgtagtgttg
      301 gggggctaaa gcccttcaat ttcaacgtgg acttaagcca ggttatctgg caagtgcgca
      361 accttcaggt tgcagactta gttcctcaag tcgttggagg tgtcaaaatt gagcttcgag
      421 aaactgccca acgtgtttcc gaagcctttt cttatgttct gcgtcatcag atgctccgct
      481 ggagtatcaa gaagatcgac tctgggtttg agtcgaggat gtccacctgg cttcgcagcc
      541 aagtggaacg gaaggaacgt gagttgctga ggaaacgtca acgagcctca gcataccaga
      601 agagacgctc gaccattggg cgtcaagctg cggagcaccg tcaagaggtg caacagcaag
      661 cacgtgaacg ctttgctgct cgaatgcagg agcgccttca caagaaagaa cagaagaagg
      721 cgcgatgtca agagaaggtg agagagaggg attcctctcc aagagtccct ctcagccgac
      781 aggctaggga gctgttgtac gaaaagtacg acgctcttct taccgaactt cgtgagcgac
      841 gttgtccgaa gtgtaggcgt ttcgtgtggc ctaggagcga tgtgctccga aagcctgtgt
      901 ctttgttttg gcgtcgtatt gttgccttgc aggcgcattg gcgtcgacgt gtgttggtta
      961 gacgtctgtt ggctttgaat gctttagtta atttgagtgt tttgtcttat atgagtaagt
     1021 atagttttga cgccaatcgt gcgattggtt ggcgtcctca gagtcaatgt aatcgtagac
     1081 gacgagagag aagagcaact tctcgtctag catcgcgttt gtgttacata cctccagatt
     1141 ttcaagtatt gcccccgctg attgagcatc aagcaggaga ggaagatccg ttgaatatgg
     1201 accctgttgc agaaaccacg caagcgcgtt catctaatgt agtggttatt gatcagggtg
     1261 cagtttcaac tgttgtggct caacctccta tttgctatga ttctcttgtt agcgagggcc
     1321 gtgagcaaca aataactagt caattagcta atcgtttcgc catgtttgat acatttactt
     1381 gggaatctac ttctaatcag ggtaccttgt taaagtatta tgatataccg tatgatttgt
     1441 gtagacgacc atttgctgat tcacctaatt tcttaatgct taaaaagtgg acgtattggc
     1501 attttgattt agattttaga attcaggtga atgccaatag gtttcaagtg ggccagttat
     1561 tagttgcttg gaattatgat atgacgagtg atcgtcgtag agcaggaaga ctttatgagg
     1621 cggctcaagc tcctcatgcc attatttctg ctcctagtaa taatgttgta gaattaaaaa
     1681 ttccgtttaa atataagttt ccgtattgga gtgtggatga aaatttgact attgctcgta
     1741 gtactgtaag agttaatatt tatgtattga atggtttaac tgtatctacg ggagtggcta
     1801 gttcatgtca tgcttctgtt ttgttgcgtt tgaataatgt tcgtgtctca ggaatgagac
     1861 gtcagacctt aggccttcat ttagaacatc agatgtttag tatgttagtt aagcaggctg
     1921 aaggcttatt gcgtaatgta ttggcagatt ctaatcgtga taatcctact aatccaactg
     1981 ctcatcctgt tatgatccct tatacttctc attcttggag tattgggacg aatcaggttg
     2041 agcatttgaa tcctttgcgt ttagatccat taggtgttac accgcattgt gaaattacgg
     2101 atgaaatgaa ggttggattt ataactcgtc aatttggttt tgtcggatct tttgattggc
     2161 aaactacaga tccttcagaa aggtatttga aatcatatct tgttatgcct atgaatatcg
     2221 caaatttaca ggttaggtat cggtctgacg taacacagtg tcatttatct atatatgagt
     2281 ctacaccgtt agctgtagtg tctagtttgt ttagctattg gcgtggaagt atagagttta
     2341 gatttgattt tgtagcttca gccttccata cgggccgatt ggccttttgt tttgttccgg
     2401 gaggagttaa aacttcttct tattcgaata gtcttcagtc atatgtgcag tattttgatc
     2461 ttcaaactga tacaagcttt acatttattt gtccatatgt tagtaataaa acgtggtgta
     2521 gtatgttagg tcctgatgcc gttttccctg caacagagga taattctgaa gttataggga
     2581 agttatatgt gtatgttgtt aaccctcttg ttactattga caatgttagt cctgttgtta
     2641 agataaatac atatattcga gctggagtgg atttccaact ggctgttcct agttttccgg
     2701 tgctttatcc agagacttta aattatgagt atattcctgt tgatgataac attatggtca
     2761 agaccagtta ttatccagta tattcgggta attggcgaaa ttggtttggt agtcgaaaaa
     2821 ttatattgag atatggtgca gtttccgatc atatttctca atttaatcct gtttatccca
     2881 ataacattat ttttaagagt aaagataagg ttaaggttta tcaggatgta aagaaagaaa
     2941 gatttgtaga atgtcagtat tttgctagag ctgatactgg cgacggttat atgtatctta
     3001 caccttttga aacatttact gtagctcagc agtatgttag agatccatct agagaaacgt
     3061 atttgctaaa ttattatgtt gacggggatt gggcttggca ggcaggtcag acgctaagtc
     3121 cagtctctga acccgagatt gaagctcagg ctggagatga aaggacagca gctcatgaac
     3181 cttgcggatt tggcattcgt agtaatttaa cggcaatggt tagttttaat gaagactttt
     3241 cagatttaaa aacgctttgt aggcgttacc aattgtattt tgatgccagt gttcgtctta
     3301 cttcaaaatt agcttttggg gaaacttttt tgatggtgcc gttgaacccg acgggggttt
     3361 attataactt tgctatcttg aaacctggaa atttagtact tgaatttgtt aatcgtgctc
     3421 gggctggacc tatggctgtg ttggctaatg ggtttagatt tttccgtggt ggcttgcgtg
     3481 tgaagatttt gttccgtagc caagacgctt ttgatgttat tttaagtgta gctcatattc
     3541 ctaataggta ttacggtgat agtccatcag agtttaaggc tataaatact ttaggttatt
     3601 cacctcatgg gtatgcctat tattgtcaat catccaaagt taatgagtgt atggagttgg
     3661 aaattcctta ttatcttaat actgattttg gaatacttag tgaatcggct aaattagagg
     3721 ccgatagtga taaattacat tctactttgg gtaatttagc tttttcgctt atgtctcgtg
     3781 ttgaatctgc taatactttg gatttgggta tccaaatttt tgtagctttt gcagacgata
     3841 tgcgtttttc atcttttcaa ggtttttcag gcgtttgttc tactctgcaa atcccgaatc
     3901 gaacgccgcg tgcggctctc actggagtta aagctcgtaa ctcgacaaaa ctttcgcaga
     3961 gcagtgatga tttcgatttg ttagagatag aacatcaatt taatccttta ggtaatgtta
     4021 aaaaggacat tgcagaaggt attgcagaag gagcaaacgc cgctgccagt actattcatg
     4081 attctataac ttcatctctt agtaaagtga gtgatacagt aatggataaa gtgtcttatg
     4141 ttttagagaa actgcgtgac attttggggg cagctttttc tggtattagg cagttaatgg
     4201 gtaccattgt ttcgaatctt attcatgtca ttactaaccc caatcgtatt accttattaa
     4261 ctgctatttt tactattaca tatgctattt tccctttcct tacccctgtt atgtctggtc
     4321 tttggaaagt ctatagttct tatttacgtt ggtctgtgag taaagtcgat tcgttgcaga
     4381 aggtactgta cccaggagcc gagattatac cttatactga agagcaaagg caattttggc
     4441 cgtgggcagg acagattgat gaagctggaa tagagcctca aatgggacct ttatctagca
     4501 gtgaagttgc aaatttaggt aagcagtatc taacattaat agcttcttgt cttggtttta
     4561 aaatgactag aatgaagggt aatgtgccta atttccttgg ttatgttatg attaatttgc
     4621 cccgattaaa gcagagtgta cagggtcttg tagaattctt tcaagctaat attcaaatgg
     4681 tctatgctag tatagactgg gtaacccgaa aaatgtctgg tgttgggata gaccattata
     4741 tttattcata tcccgatgag ttaaaagaat tttgtgctaa tgcgaatttg ttgttgaatc
     4801 ctcttaattt gcaacgcatt agaacagaac ccgtgcttca gcggacggtg tttaggatgg
     4861 ctactcgtgc tcaacaaatt ttagtgtctg agtcgtcaaa tgtgtcgtct agtcgtttgt
     4921 ctttgcatat tcgagatttg tgtactaagt taactcagct tcaggagaat cttgtgaatg
     4981 attgtttaag tcctatggtt aaatatgatc cctttgtttt gcagattaat ggacctcctg
     5041 gaataggaaa gagcgagttg tgtcaaagct tatgtctcaa acttttggat gctatacagt
     5101 ataaatcctt ttccgaaccg atgtttacca gaacttcggg aactcagtat tggaatgggg
     5161 ttaatactca accttgtgtg tattatgacg attttctttt tgccgatgca ggtgatttgg
     5221 ctacctcttg tatttctgaa tttatgcaat tgaagtcatg tgcaactttt aatccatcta
     5281 tagcggagtt agaaaacaaa aagtttagat atagtcccct tattgttatg ttagcaacta
     5341 atcaggcttt ttggaatgtc acttttataa agaatagaaa tgctttgcat cgtcgtcgtg
     5401 atcgtctttt tgaggttcga cttaaacagg gttggactat ggagaaggtg aaagctgaat
     5461 ttgctaaaac tggcaggaag acatatgatc atttggaatt tgctctatat gctaatgttt
     5521 tagatgagaa tcaaaatccc gaacgtttcg ttgactacga aacgtttgag catgaagtaa
     5581 cttctttctt taggcagtat catacaagtc agctgaaatt gtataaagct aggcttgctg
     5641 aattggatgc tcatattcct cacatcccag gtttggcctt cgacgagggt gtcgagagag
     5701 aggttttgcg ttggcttgct gaaagagagt gtgcaaataa tgatttagtt acagaagagt
     5761 ggcgtaaacg tgttcgtgaa gattgtagta cagctaacac aactttgaat ggtcgcgatc
     5821 ctggtatttc agaacttctt tcatctcttg ttgatagtgt ttctactgta aaggatagtg
     5881 tgcgaatgag tggaattact cctgaagttg gagatctcca gcctattttg agttgtgatg
     5941 atcctcagtt gcagtttttg gacgcatctg atcgagagga cacacctcat gattggcgat
     6001 gtgtgcatca tgaagagttg actttgtccc actgttatgt gtatatagaa gatgagggaa
     6061 aggctattta ccatattata gggggtaccc cctttgatga agtgcctgat gattgttcgt
     6121 ctaactgttg gttaactcat gattctagtt taaggtttag actagcttat gtagaaaaat
     6181 attatcagga gttaacatta gtggaattgt ccgaagagga acgtaatcgt caattgcccc
     6241 cttgggctcg tccaatgttt actccttctt tgaaaactga tatcgaaaaa gctgtagcgg
     6301 atgaaccacg acgtaagcgt tatttggcta gattatccgg attttcgtgg tcttcttgta
     6361 tggaaaaagc aaagacaatt cttaaatggt ttggtgttct ggccagtgtt atgttatctg
     6421 cttttggtgc tttttcattt attcgagata tgattggttt agcgaggggt tcaagtggag
     6481 aagatgtcga acctaccact gtagatccat ggcatatcga tcatcactat gctccatcag
     6541 gtgatgttcg tgtagctcga aagggattac caaaaaattg gcaaaaacag gctaaaattc
     6601 gtgctaatgt cctaaagttg aagtttgctc gtccagagta caatgatatt gatccgttaa
     6661 cctcttttca ggctttattg caaaaatctt gctttgaggc tttattggag gttgatggtc
     6721 aagatcgatt tggtcagaaa ggtttcggct tatgtggcag gattgctata ataaccaaac
     6781 actttataga gaaattccaa tatttagaac aatctggtca gaaagttttc tttattttta
     6841 aacgtgagcg tactcgtctt cgatttagat atacagattt aaaatttacc atgttggatg
     6901 aatcatcgtt ggcacttgta gaattttcta agactatgaa tagttttaga gatcttcgtc
     6961 atcatattgt atcagttgat gatttggagt atttgtcttg tgagggtcga gtttttgaag
     7021 tgtcgcaagg atcatttttt gttcatcctg tagtttttag tactgaagaa agtattgata
     7081 ttatggcagc agaaaacata tcagcccaga ctttgcaaat gtgttattcg tatagttttg
     7141 gggggcgtgg taaatgtggt agtgtattgt ttgtattaaa accgacgcct aaaataatag
     7201 gttttcatgt tgccggtatt tccgaaagaa attttggcta ttctcaagct gtgtttaaag
     7261 agatgttcga tggtttgact gtggcgccta ttgctgaacc agctactgaa catcaggcta
     7321 aggagataga gcccaagatt gagttaccgc ccaatactca atttgtgggt tgtttgtctc
     7381 ctgagtcttg tccaagtcaa cctcgtcatt ctcaaatagt gcgttcatta atgtttgatg
     7441 aagtttttcc gcatgttact gaacctgctg tgttgtctgt tcacgatcgt agagtagaaa
     7501 tagatccaaa tgtagatcct ttagttaagg ctatacagac tcacggcaaa gtgcctttaa
     7561 cttttcatcg cggagtgttg caagagtgtg ttgatgatct tactgattat ttgatagcta
     7621 ctactaaacc aattttagct tttagagagg agttgctatc tgatcaggta atttttgggg
     7681 ggttaccaac tggagagggt tttaaaaaat taaatctaca atcttcggag ggttttcctc
     7741 ttagtttatt taggcagtat aatactgaag aatgtaatta ttatctgcag gataagcgtg
     7801 caaaaaatca agggaagtca ggcaagaatt ggttatttaa atatagtacc actgagaaag
     7861 gagtggtttt ggaagagatt catcctgaac tccgaagtct tatagatcat aatcataaat
     7921 tacgattaaa cggcgaaatc ccagcgacta tttttgtaga tactcttaag gattcgcgtg
     7981 tattaccgga gaaaataaaa atgggaaaga ctcgaatgtt ttctattagc ccagtagaat
     8041 ttacttgggc gattcgaaag tattttggtg tctttcaagc tgcgtatcag aatgctagaa
     8101 tagataatgg aacagcaata ggtataaatg ttaatagctt agaatggact catcttgctc
     8161 gttcgttatt ggctaagggt aataattttg tcgttggtga ctataaggct tttggtgata
     8221 ctttgcaacg tgatgtgatg gaaggtgctt tttctgctat ttttatatgg tatgaacatt
     8281 attttgacag tgtagcaaat gactatagga aagttttaat ggaggaattg tttaatgtca
     8341 ctcatttagc aactaatgtc atgtataaaa tgttttgtgg aattccttct ggctttgcat
     8401 taactgttga aattaatgat ctagttaatc agttatatat gcgatattgt tggaaaatgt
     8461 gtacaaaagc atctatggct gattatcatc attttgttaa gacagttact tatggtgatg
     8521 atttgataat gtctgtaaac gatgagttta aggatagatt taactttaaa gctatacaga
     8581 aatgtttagc ggagtatgaa atagattttc aaccggctgc taaagacggt tcagtttatg
     8641 agacattgtc aatcaccgaa gtgactttct taaagtcgaa atttgtcatt caccctttta
     8701 gaagaacttt gtttttggct caattaccct tggaatctgc tttagatacc ttaaattggc
     8761 aaatgaaagg taatgataag atttcagttg tttttgagaa ttctcgtgcc gcgttaaata
     8821 atttgtatgg gcatggtcct aaggtttata atgagtggcg tcacaaactt attgtgtggt
     8881 ttggtgatgc cgcaaaatta ggtattcttc cgaagcgtga ttgttttgta caccttaaga
     8941 catggagaga aatggatggg gaaatttttg gaaattagtc tccctccctt cctac
//
```
